## Supplementary File 3 for "Novel Comparison of Evaluation Metrics for Gene Ontology Classifiers Reveals Drastic Performance Differences": Fmax.elab

```
# goa_pos:  data/uniprot.1000.genego.sc
# goa_neg:  data/uniprot.1000.genego.neg.sc
# obo_file: data/go.obo
# ic_file:  (null)
# prop_par: T
# rot_pos:  T
# R:        4
# rseed:    1
# mode:     LIST=go,TH=th,SUMF1=mean,SUMF2=max,SF=Fmax,SIMF=NULL,MINCS=10,GOC=46316
0.000000	0.100416	0.200370	0.300324	0.400278	0.500231	0.600185	0.700139	0.800093	0.900046	1.000000
0.693283	0.696499	0.659432	0.491918	0.450551	0.442532	0.366429	0.339190	0.259946	0.225029	0.169958
0.728970	0.630710	0.634463	0.536267	0.495255	0.428630	0.451112	0.321039	0.286279	0.242916	0.187385
0.643655	0.625102	0.595460	0.575477	0.438670	0.466486	0.413935	0.337753	0.298107	0.222950	0.169285
0.777904	0.733578	0.548297	0.577827	0.435648	0.484087	0.348152	0.333602	0.260860	0.213432	0.168277
0.767414	0.735166	0.654362	0.537756	0.470381	0.446110	0.431050	0.364734	0.304627	0.241705	0.173166
0.734830	0.635174	0.576961	0.561332	0.447841	0.479244	0.423321	0.364627	0.297033	0.238932	0.176134
0.619674	0.764560	0.652422	0.601059	0.495375	0.464284	0.360861	0.313040	0.294891	0.223676	0.171534
0.791735	0.618389	0.580889	0.498071	0.440146	0.447776	0.409508	0.318375	0.293988	0.239752	0.177465
0.739672	0.728486	0.556699	0.597452	0.495279	0.392337	0.355128	0.355712	0.284979	0.230148	0.176393
0.758513	0.723282	0.525111	0.494931	0.533029	0.498920	0.356638	0.329907	0.277601	0.228027	0.183364
0.692863	0.615221	0.658185	0.490776	0.437978	0.411825	0.420950	0.365344	0.266946	0.237472	0.179240
0.636013	0.701471	0.549492	0.503430	0.548487	0.450303	0.362356	0.347574	0.278391	0.232558	0.180912
0.801672	0.730296	0.652443	0.548288	0.504753	0.417198	0.434900	0.315018	0.268776	0.235622	0.175342
0.829765	0.684786	0.665984	0.599174	0.450527	0.437356	0.349669	0.323473	0.274682	0.221733	0.176320
0.632891	0.685838	0.595681	0.559420	0.435318	0.397182	0.348666	0.326923	0.273219	0.228285	0.172427
0.735462	0.706002	0.535250	0.561849	0.520120	0.508506	0.402936	0.328328	0.299004	0.236283	0.174320
0.835909	0.600792	0.522650	0.603873	0.471984	0.421461	0.355048	0.374830	0.287794	0.240724	0.178628
0.690628	0.568955	0.665251	0.599419	0.438596	0.417647	0.404209	0.306509	0.261639	0.241320	0.176850
0.712888	0.614776	0.589114	0.563717	0.462204	0.454203	0.441179	0.329558	0.297477	0.233651	0.172767
0.629184	0.610208	0.576375	0.506649	0.540308	0.453420	0.361751	0.309581	0.251218	0.233494	0.168610
0.790178	0.569362	0.609348	0.537278	0.512454	0.485348	0.375677	0.337325	0.272141	0.237790	0.169056
0.760068	0.556274	0.553366	0.491302	0.471391	0.468890	0.370735	0.306411	0.280099	0.228096	0.171006
0.815666	0.699868	0.652640	0.496226	0.548031	0.393797	0.373366	0.324247	0.283652	0.208039	0.164760
0.619636	0.755402	0.558330	0.539388	0.568732	0.450883	0.409992	0.333908	0.283975	0.233476	0.175843
0.739753	0.757175	0.589365	0.564851	0.528044	0.444014	0.389868	0.320444	0.311142	0.242298	0.177889
0.676596	0.640581	0.609932	0.499779	0.574739	0.431982	0.412104	0.353527	0.314305	0.239466	0.180448
0.603534	0.587389	0.639540	0.527658	0.482591	0.491606	0.378967	0.342896	0.252295	0.222902	0.172155
0.828526	0.732268	0.589861	0.584873	0.471464	0.424236	0.379982	0.380994	0.284395	0.228819	0.176954
0.688799	0.562229	0.646960	0.628442	0.460274	0.480880	0.359314	0.332133	0.299161	0.230909	0.179652
0.714801	0.611313	0.680911	0.566790	0.504937	0.460218	0.379030	0.311409	0.268786	0.227789	0.170998
0.607149	0.605014	0.659598	0.482330	0.492099	0.499779	0.435100	0.383291	0.315952	0.233154	0.176953
0.692127	0.697868	0.556656	0.553427	0.459635	0.489905	0.360402	0.383361	0.305755	0.249911	0.171824
0.606059	0.692401	0.525716	0.516132	0.442594	0.386244	0.391838	0.341602	0.261957	0.234000	0.172524
0.656529	0.653229	0.524705	0.518862	0.479784	0.473873	0.358488	0.328177	0.263379	0.232312	0.169534
0.835428	0.583989	0.664845	0.509266	0.469985	0.402961	0.418062	0.308861	0.291404	0.219499	0.179540
0.657706	0.767593	0.551648	0.590186	0.477844	0.412459	0.389879	0.340750	0.305395	0.229284	0.175611
0.737378	0.620038	0.678924	0.533127	0.523107	0.478039	0.352284	0.309303	0.302272	0.226942	0.170273
0.660986	0.700174	0.584354	0.501480	0.488784	0.417457	0.420109	0.379510	0.286401	0.236864	0.182616
0.715569	0.599182	0.683840	0.603434	0.571011	0.461590	0.410781	0.391904	0.279162	0.239632	0.186611
0.620073	0.657654	0.557929	0.476334	0.532663	0.490068	0.374333	0.347448	0.294151	0.222946	0.167225
0.803241	0.769004	0.569857	0.534718	0.537215	0.512078	0.397740	0.357405	0.270096	0.244381	0.180370
0.629701	0.641555	0.610659	0.512582	0.481428	0.467921	0.404724	0.329931	0.287024	0.230565	0.170805
0.788183	0.639932	0.669245	0.498043	0.474312	0.459322	0.420993	0.323020	0.270110	0.233258	0.174451
0.746930	0.652352	0.688775	0.541623	0.543346	0.428229	0.424463	0.313247	0.283051	0.230219	0.176923
0.825470	0.725799	0.634554	0.617552	0.501576	0.455013	0.432827	0.364129	0.285551	0.219250	0.177560
0.719447	0.731973	0.593795	0.638693	0.483386	0.502004	0.409300	0.359740	0.303080	0.226737	0.172698
0.696941	0.761964	0.546258	0.513177	0.460897	0.460134	0.374719	0.317666	0.273235	0.230741	0.176396
0.640271	0.614684	0.524180	0.600042	0.519901	0.424276	0.403204	0.372805	0.309516	0.221695	0.177929
0.825495	0.761529	0.665717	0.630872	0.548453	0.464472	0.396549	0.367430	0.270022	0.238013	0.179216
0.632826	0.693076	0.527475	0.479392	0.550670	0.429173	0.417012	0.348686	0.299521	0.236734	0.175400
0.622274	0.635419	0.701678	0.531628	0.500754	0.508685	0.388938	0.325349	0.264373	0.238184	0.175186
0.662315	0.599240	0.704257	0.473507	0.523995	0.444806	0.376232	0.307311	0.303468	0.219797	0.167757
0.695638	0.670798	0.616809	0.524673	0.523694	0.476121	0.422106	0.345818	0.265694	0.239010	0.175521
0.829495	0.665379	0.616841	0.518552	0.509462	0.391885	0.368986	0.315884	0.276977	0.223971	0.168010
0.753968	0.741385	0.566186	0.473055	0.503155	0.422877	0.417150	0.356201	0.274316	0.239656	0.176809
0.634674	0.619536	0.516306	0.596094	0.483246	0.396630	0.403331	0.329103	0.291826	0.224843	0.174993
0.621001	0.688790	0.650767	0.541894	0.497019	0.437348	0.368458	0.361409	0.276609	0.234700	0.176552
0.754656	0.746338	0.526605	0.542209	0.480648	0.429675	0.376545	0.343261	0.303539	0.244151	0.179046
0.675529	0.571970	0.537070	0.515677	0.490334	0.447700	0.419395	0.340624	0.262667	0.215551	0.173755
0.667591	0.566955	0.612082	0.589725	0.454445	0.488410	0.387483	0.355280	0.302422	0.236457	0.177018
0.732683	0.609116	0.591252	0.585200	0.458686	0.460593	0.434843	0.337973	0.263379	0.233855	0.172350
0.792913	0.587366	0.595327	0.521566	0.521196	0.474749	0.366602	0.313570	0.272815	0.218661	0.172875
0.674477	0.695714	0.634110	0.557011	0.481971	0.437136	0.384711	0.337327	0.262036	0.230938	0.180308
0.771007	0.597652	0.672013	0.537670	0.453745	0.435257	0.346816	0.369766	0.288994	0.229107	0.178929
0.780128	0.618822	0.683265	0.629987	0.486369	0.490284	0.424091	0.333327	0.299917	0.213556	0.170815
0.783274	0.608048	0.620906	0.517832	0.528140	0.386014	0.399800	0.316226	0.292145	0.222769	0.171621
0.787484	0.674639	0.564648	0.566959	0.530981	0.466106	0.412786	0.341838	0.279958	0.244887	0.176463
0.688320	0.624397	0.582983	0.640313	0.480819	0.390502	0.389659	0.360870	0.291592	0.229379	0.173712
0.775643	0.706646	0.591169	0.646715	0.559670	0.441294	0.438820	0.326290	0.309248	0.221926	0.177145
0.632256	0.557236	0.664021	0.594630	0.520478	0.408881	0.362664	0.381861	0.295120	0.220145	0.177176
0.672933	0.718861	0.669945	0.627058	0.462117	0.444306	0.382705	0.330102	0.282771	0.221679	0.175541
0.766042	0.721598	0.643388	0.597872	0.475075	0.507169	0.413879	0.350605	0.261090	0.222985	0.172156
0.634159	0.611685	0.663311	0.578341	0.491643	0.419175	0.438056	0.368188	0.307841	0.230379	0.175835
0.641290	0.623440	0.608639	0.518604	0.466722	0.461379	0.363725	0.354950	0.294481	0.234415	0.178493
0.798349	0.571518	0.527582	0.537121	0.527484	0.471255	0.384654	0.316882	0.275382	0.238152	0.182311
0.703756	0.677534	0.701456	0.490126	0.462590	0.462034	0.396049	0.376784	0.275000	0.222070	0.179111
0.707546	0.712740	0.534489	0.538691	0.482865	0.446384	0.358540	0.375673	0.266856	0.240053	0.174702
0.649468	0.684390	0.601494	0.580388	0.548597	0.461796	0.433872	0.327141	0.260602	0.223781	0.169279
0.624954	0.634063	0.609027	0.566810	0.487396	0.441180	0.383200	0.327511	0.289358	0.219090	0.165371
0.613599	0.772496	0.588579	0.573927	0.445024	0.489714	0.368621	0.356871	0.275409	0.226405	0.168808
0.715663	0.581986	0.655183	0.588271	0.525075	0.478908	0.429783	0.360592	0.300089	0.231959	0.178604
0.809332	0.642287	0.581833	0.489697	0.498960	0.394146	0.408774	0.363988	0.312260	0.243108	0.177608
0.758116	0.557708	0.599364	0.618215	0.529246	0.467057	0.394482	0.312404	0.297785	0.232838	0.172241
0.705987	0.735023	0.678174	0.597808	0.509849	0.404296	0.413026	0.335643	0.303639	0.240054	0.175572
0.699012	0.574971	0.689482	0.637287	0.536526	0.438121	0.353851	0.350808	0.301548	0.232308	0.171095
0.663536	0.764408	0.694390	0.595372	0.445921	0.412298	0.348535	0.323518	0.258036	0.222060	0.168548
0.780587	0.590067	0.549361	0.485093	0.565205	0.432194	0.375814	0.312991	0.278490	0.233018	0.176815
0.740479	0.751093	0.570101	0.494283	0.546150	0.420496	0.374838	0.352531	0.308283	0.251544	0.180385
0.823517	0.710583	0.534779	0.566401	0.533757	0.458907	0.399684	0.304202	0.267181	0.227326	0.176457
0.614939	0.709676	0.589247	0.583719	0.453377	0.462426	0.364044	0.367391	0.312861	0.229115	0.175255
0.836309	0.589039	0.582248	0.553492	0.441733	0.483739	0.384804	0.351910	0.292778	0.244315	0.177632
0.771774	0.692219	0.542143	0.648042	0.516004	0.451796	0.386106	0.330094	0.273372	0.234475	0.175564
0.632654	0.587452	0.631782	0.543702	0.447263	0.434655	0.387909	0.329377	0.308637	0.231263	0.175799
0.822074	0.685139	0.592106	0.629969	0.497976	0.471283	0.447306	0.376865	0.262141	0.222293	0.168914
0.685143	0.653117	0.663760	0.508054	0.451285	0.410461	0.350385	0.338827	0.273752	0.236222	0.174618
0.752215	0.689539	0.695594	0.536944	0.523365	0.421378	0.390398	0.318733	0.308331	0.233556	0.178251
0.765781	0.606826	0.693033	0.636752	0.527828	0.486138	0.410355	0.299869	0.256802	0.231296	0.173657
0.750484	0.689022	0.678859	0.557801	0.507648	0.428624	0.410093	0.350870	0.302791	0.237764	0.175985
0.696794	0.562517	0.684600	0.633381	0.450169	0.505626	0.395652	0.318201	0.285348	0.244997	0.183073
0.697799	0.592844	0.634932	0.597970	0.511894	0.449493	0.388672	0.329047	0.278393	0.215793	0.175228
0.831002	0.658453	0.649375	0.497352	0.502774	0.506296	0.378135	0.378276	0.282743	0.224790	0.175733
0.705503	0.579640	0.670586	0.515389	0.514705	0.443122	0.358202	0.334204	0.275102	0.240464	0.172551
0.812792	0.565330	0.588783	0.539593	0.442738	0.400006	0.407808	0.353208	0.277659	0.225636	0.171349
0.735245	0.565402	0.687601	0.597533	0.452192	0.468345	0.389285	0.312720	0.306810	0.224902	0.176131
0.733177	0.650144	0.550623	0.573472	0.548582	0.471601	0.385912	0.362971	0.300195	0.237480	0.183964
0.613245	0.701871	0.598743	0.502334	0.553554	0.499633	0.355863	0.333022	0.302122	0.217541	0.174918
0.807499	0.562210	0.620199	0.632545	0.492796	0.408761	0.359426	0.342510	0.266095	0.229290	0.180429
0.632182	0.605905	0.650277	0.528586	0.516330	0.489408	0.427250	0.344484	0.302219	0.236789	0.175101
0.691071	0.752672	0.630583	0.520706	0.560585	0.397495	0.379342	0.351301	0.272644	0.230897	0.179300
0.743157	0.736967	0.621610	0.539265	0.441160	0.451084	0.389893	0.330420	0.284132	0.217902	0.172468
0.630866	0.659371	0.672345	0.527787	0.480414	0.475169	0.443886	0.326443	0.274267	0.236523	0.171779
0.737449	0.665071	0.636002	0.525249	0.508366	0.477703	0.353500	0.339661	0.279003	0.228670	0.174077
0.819433	0.741760	0.526884	0.527163	0.452816	0.417054	0.432974	0.333185	0.275159	0.229998	0.176881
0.673461	0.609742	0.611771	0.631276	0.454417	0.418683	0.419291	0.371843	0.294065	0.241882	0.176955
0.673222	0.640933	0.576476	0.602732	0.510083	0.432490	0.391743	0.315484	0.295681	0.233629	0.174189
0.785660	0.594661	0.660167	0.476735	0.464089	0.418582	0.427421	0.328663	0.265272	0.230167	0.170210
0.686196	0.764799	0.581005	0.544812	0.496230	0.414363	0.428458	0.373955	0.297564	0.237448	0.177296
0.773164	0.642924	0.586906	0.566040	0.513373	0.497815	0.422651	0.327393	0.271986	0.236734	0.170328
0.774897	0.664472	0.577164	0.538613	0.452693	0.407026	0.379840	0.370256	0.282077	0.242534	0.174490
0.600981	0.660780	0.668756	0.533161	0.531597	0.438170	0.400871	0.314950	0.267350	0.241687	0.172998
0.747152	0.596740	0.661279	0.553493	0.522351	0.383044	0.436756	0.372656	0.285150	0.224974	0.170824
0.716696	0.595829	0.676299	0.635528	0.558364	0.463309	0.366579	0.316186	0.263032	0.216732	0.167356
0.679655	0.605933	0.619630	0.541786	0.561295	0.501665	0.422704	0.370024	0.266341	0.229780	0.170320
0.638925	0.705166	0.592507	0.507505	0.483730	0.495717	0.395410	0.337357	0.292019	0.232201	0.178041
0.760754	0.652486	0.516494	0.586404	0.461401	0.423893	0.382419	0.322353	0.278577	0.231871	0.185107
0.622004	0.641020	0.585247	0.513353	0.487173	0.404338	0.428159	0.312444	0.279431	0.236738	0.178890
0.721609	0.670837	0.552947	0.538197	0.488438	0.474225	0.369751	0.340172	0.278508	0.244048	0.178433
0.768693	0.601831	0.520759	0.624877	0.512484	0.462095	0.405848	0.366542	0.263590	0.222122	0.173774
0.742963	0.771082	0.608506	0.506255	0.528936	0.437389	0.365602	0.329668	0.306526	0.226145	0.172168
0.764913	0.690693	0.549840	0.566286	0.523978	0.502315	0.387401	0.317205	0.301930	0.235385	0.179169
0.839413	0.680906	0.569828	0.481641	0.498641	0.420070	0.365384	0.324883	0.274293	0.231435	0.175440
0.783716	0.562407	0.707740	0.586027	0.556105	0.465443	0.401363	0.353231	0.295020	0.232575	0.177936
0.731430	0.688598	0.588823	0.608717	0.454778	0.489310	0.415655	0.333833	0.272211	0.239014	0.184826
0.716674	0.592304	0.552686	0.612326	0.578999	0.479261	0.406895	0.358330	0.272113	0.225496	0.174796
0.837818	0.677480	0.630991	0.546979	0.498174	0.509843	0.421055	0.335685	0.290723	0.229291	0.178410
0.800963	0.646613	0.662009	0.575964	0.476906	0.490580	0.412003	0.365976	0.273588	0.228698	0.165663
0.730509	0.633712	0.595219	0.497576	0.486652	0.497498	0.389250	0.313110	0.269457	0.227228	0.174917
0.665555	0.642463	0.589673	0.573967	0.511149	0.457626	0.356737	0.350419	0.277048	0.245288	0.178497
0.612013	0.579610	0.590343	0.637279	0.468984	0.462337	0.430173	0.340672	0.297005	0.230848	0.178005
0.764121	0.598828	0.566482	0.495526	0.470552	0.433562	0.393006	0.308471	0.305757	0.232845	0.171704
0.787265	0.669739	0.575866	0.636056	0.480861	0.401589	0.399816	0.358874	0.277110	0.233191	0.168931
0.700167	0.701679	0.599382	0.531349	0.572753	0.457350	0.435321	0.335603	0.278212	0.222708	0.169840
0.615215	0.734719	0.687531	0.609056	0.501591	0.416705	0.404952	0.364567	0.272286	0.227294	0.175215
0.685465	0.761084	0.653579	0.526213	0.559974	0.394981	0.342884	0.352802	0.307510	0.225726	0.176900
0.664427	0.638609	0.542994	0.577574	0.501981	0.464003	0.374188	0.340539	0.299525	0.231377	0.174488
0.812865	0.758109	0.555098	0.506463	0.460534	0.409679	0.408593	0.366224	0.292983	0.230056	0.178136
0.826233	0.570607	0.587837	0.533015	0.548624	0.507051	0.440590	0.310045	0.289008	0.242679	0.175367
0.696776	0.674571	0.671798	0.611631	0.442056	0.504345	0.420420	0.364787	0.274868	0.233749	0.172828
0.734227	0.652078	0.621229	0.521864	0.558181	0.456545	0.383635	0.314305	0.304669	0.227403	0.174225
0.699085	0.583902	0.615593	0.561069	0.498753	0.432260	0.388693	0.376561	0.282466	0.236744	0.169827
0.624815	0.690639	0.677302	0.503504	0.481256	0.392971	0.401183	0.303968	0.286130	0.238552	0.176231
0.757778	0.579152	0.568981	0.491213	0.438110	0.432661	0.434138	0.372731	0.264531	0.236601	0.173950
0.623248	0.665003	0.601985	0.564506	0.561333	0.422143	0.367862	0.328095	0.272692	0.234478	0.170458
0.634790	0.737952	0.666300	0.501361	0.540884	0.475942	0.436345	0.337730	0.279810	0.240948	0.175597
0.702329	0.715539	0.665834	0.605901	0.439894	0.432069	0.403106	0.342845	0.299589	0.230628	0.179030
0.699925	0.691595	0.637513	0.548335	0.501045	0.480572	0.358484	0.369565	0.286827	0.227457	0.173370
0.812527	0.611792	0.632503	0.588132	0.547934	0.435202	0.390824	0.342105	0.297891	0.229076	0.174285
0.662500	0.698713	0.621247	0.618304	0.492699	0.501040	0.391126	0.345098	0.281957	0.243772	0.179532
0.613881	0.634411	0.631220	0.585931	0.562862	0.407801	0.415937	0.326510	0.263431	0.218347	0.167484
0.781606	0.639335	0.595983	0.571013	0.487939	0.455898	0.390471	0.324610	0.288943	0.241458	0.180149
0.713771	0.682536	0.588822	0.593248	0.526400	0.482497	0.382845	0.369688	0.273162	0.239510	0.177621
0.669730	0.619340	0.690021	0.532268	0.563995	0.508732	0.432713	0.342020	0.309199	0.246581	0.183504
0.775445	0.685853	0.541417	0.585958	0.473777	0.459969	0.394116	0.367456	0.306967	0.225192	0.175353
0.623191	0.616414	0.692282	0.557645	0.501717	0.469371	0.399642	0.362193	0.299917	0.243229	0.172978
0.688754	0.630174	0.699485	0.475721	0.515465	0.497498	0.427534	0.356280	0.275587	0.240215	0.173170
0.702785	0.725393	0.671353	0.515828	0.470923	0.474288	0.427611	0.327763	0.264775	0.226818	0.173612
0.749368	0.570358	0.671379	0.609450	0.453171	0.419142	0.413299	0.368262	0.268781	0.238572	0.177714
0.606779	0.718754	0.633956	0.616543	0.480957	0.496728	0.408924	0.353530	0.270273	0.243249	0.169487
0.680614	0.626577	0.581384	0.611117	0.521088	0.421092	0.375410	0.322144	0.277633	0.219374	0.174556
0.795521	0.617511	0.517352	0.563728	0.548859	0.440761	0.419568	0.311735	0.271854	0.218428	0.177213
0.741600	0.723990	0.589303	0.603346	0.554007	0.409750	0.424922	0.378819	0.313021	0.227974	0.176432
0.654023	0.623616	0.566471	0.475645	0.547891	0.437644	0.370799	0.376099	0.271944	0.227867	0.180267
0.622922	0.767048	0.544150	0.586353	0.564128	0.458301	0.357090	0.346228	0.282444	0.243942	0.181558
0.629883	0.742152	0.629312	0.572288	0.487376	0.429066	0.396274	0.358683	0.308506	0.236985	0.182262
0.790110	0.640007	0.593612	0.487712	0.535169	0.500421	0.414725	0.336320	0.294756	0.225805	0.177118
0.797713	0.741814	0.615600	0.573843	0.484944	0.470231	0.411663	0.333806	0.272864	0.224161	0.177036
0.678679	0.677789	0.563822	0.588760	0.533351	0.408092	0.413680	0.306099	0.296923	0.243862	0.169425
0.747368	0.639540	0.654010	0.636989	0.463431	0.463374	0.383640	0.314936	0.269244	0.229203	0.181991
0.810309	0.654015	0.593495	0.542286	0.473929	0.398552	0.379859	0.315098	0.280042	0.243453	0.181340
0.615680	0.621418	0.647572	0.596649	0.513206	0.432343	0.404947	0.313780	0.260517	0.216494	0.172543
0.776969	0.621492	0.530620	0.594176	0.510665	0.401527	0.419577	0.321061	0.292548	0.236295	0.175503
0.705971	0.736249	0.590890	0.545350	0.484604	0.479942	0.355499	0.315105	0.281126	0.226300	0.172537
0.800696	0.707657	0.620119	0.577620	0.459629	0.398116	0.388108	0.350213	0.286233	0.232241	0.175918
0.629838	0.695031	0.571803	0.610049	0.550369	0.490450	0.419892	0.361647	0.308022	0.233943	0.178966
0.640851	0.632927	0.561773	0.534913	0.444153	0.434161	0.424656	0.309350	0.302961	0.232148	0.172877
0.755987	0.642269	0.609007	0.539092	0.499617	0.403273	0.385055	0.360205	0.288696	0.224623	0.170938
0.809747	0.623867	0.536468	0.482482	0.567896	0.462845	0.413158	0.330791	0.301907	0.221474	0.177874
0.702833	0.686508	0.528952	0.579504	0.491317	0.499666	0.392587	0.322277	0.294943	0.231293	0.177492
0.773779	0.767675	0.526068	0.640489	0.480737	0.447473	0.354777	0.354526	0.268793	0.226557	0.170698
0.688736	0.578227	0.550993	0.630140	0.542494	0.473622	0.400065	0.335317	0.269861	0.235126	0.177635
0.629316	0.638526	0.536905	0.639087	0.511763	0.437710	0.425369	0.348522	0.279136	0.233373	0.174332
0.703948	0.724757	0.660952	0.639661	0.476762	0.426770	0.441926	0.377964	0.309705	0.221368	0.176609
0.740198	0.570628	0.693273	0.555119	0.464871	0.505975	0.384438	0.371864	0.278937	0.222800	0.176332
0.655641	0.574464	0.576227	0.533748	0.558543	0.508785	0.421814	0.373134	0.298691	0.220117	0.175272
0.631023	0.576714	0.653986	0.539511	0.493846	0.395534	0.385719	0.323846	0.266668	0.211688	0.169897
0.758589	0.709717	0.539815	0.497615	0.526172	0.480338	0.392307	0.318319	0.271380	0.229175	0.170910
0.623756	0.752102	0.568527	0.582134	0.455667	0.453127	0.427136	0.339908	0.278909	0.227192	0.173543
0.786008	0.636455	0.612992	0.628307	0.471689	0.432485	0.410016	0.335424	0.296929	0.222841	0.174336
0.787936	0.738412	0.586127	0.533121	0.446715	0.470578	0.359018	0.353986	0.306497	0.228435	0.173126
0.675080	0.711155	0.557958	0.534857	0.498092	0.434528	0.413016	0.330045	0.275091	0.233716	0.173473
0.825714	0.573112	0.583125	0.580650	0.445651	0.393114	0.417516	0.370692	0.282592	0.224639	0.170459
0.613119	0.626378	0.535363	0.477227	0.550827	0.415546	0.417628	0.330589	0.288163	0.234513	0.178129
0.688919	0.593147	0.612088	0.519612	0.469560	0.502180	0.399421	0.337937	0.291185	0.232538	0.175583
0.832865	0.742689	0.597197	0.593762	0.479968	0.456634	0.432969	0.335550	0.295670	0.221464	0.176391
0.712562	0.575923	0.625713	0.478356	0.452382	0.398719	0.361802	0.358354	0.266039	0.226851	0.170839
0.808148	0.620856	0.542177	0.544421	0.489229	0.410195	0.406778	0.331751	0.305133	0.229904	0.178688
0.714059	0.652716	0.637009	0.523514	0.509729	0.459650	0.439632	0.335743	0.282940	0.220014	0.173685
0.789859	0.765356	0.537181	0.546108	0.494824	0.480332	0.366081	0.367469	0.270557	0.241782	0.174076
0.802069	0.772883	0.602706	0.572191	0.568212	0.394974	0.396584	0.322981	0.304861	0.224339	0.179962
0.726027	0.645364	0.638901	0.621281	0.476268	0.464536	0.439848	0.325981	0.277801	0.236213	0.177105
0.772660	0.565662	0.620858	0.603068	0.475673	0.403105	0.404918	0.367606	0.292397	0.239814	0.178320
0.647026	0.640324	0.559504	0.580170	0.462374	0.494888	0.387487	0.361620	0.281550	0.217775	0.166908
0.703226	0.646405	0.582943	0.532552	0.493563	0.399719	0.401268	0.366893	0.278435	0.242625	0.178097
0.777348	0.620895	0.670018	0.520342	0.530712	0.495478	0.446220	0.327951	0.306764	0.222309	0.176220
0.799244	0.710765	0.544696	0.542157	0.496784	0.384267	0.421544	0.331876	0.266254	0.229468	0.174420
0.765624	0.612785	0.713878	0.606249	0.468944	0.460631	0.421421	0.314449	0.316803	0.248733	0.175856
0.657386	0.638803	0.699144	0.612297	0.484575	0.434588	0.422874	0.367356	0.310411	0.236073	0.177559
0.677506	0.558786	0.533097	0.579797	0.460264	0.399186	0.418669	0.330564	0.281666	0.230288	0.169716
0.667451	0.702799	0.528890	0.499128	0.472098	0.491826	0.431063	0.362292	0.283624	0.227538	0.180784
0.685022	0.592764	0.563463	0.633390	0.473519	0.481233	0.382434	0.326031	0.274770	0.230443	0.172937
0.705887	0.631361	0.569206	0.621811	0.508415	0.502605	0.391969	0.362729	0.317046	0.249903	0.182767
0.685123	0.644097	0.652697	0.535893	0.559139	0.474063	0.385134	0.336609	0.292086	0.221139	0.178960
0.816177	0.605507	0.659625	0.542206	0.441240	0.444878	0.385416	0.357483	0.295012	0.237540	0.177393
0.763765	0.664214	0.690613	0.518617	0.478258	0.432758	0.401915	0.356182	0.280527	0.232700	0.178708
0.654214	0.628201	0.576908	0.606328	0.557073	0.423446	0.445971	0.337928	0.294622	0.225413	0.176452
0.798035	0.741536	0.525902	0.625062	0.472064	0.471337	0.370516	0.323552	0.309788	0.235169	0.170648
0.683486	0.765410	0.643192	0.520695	0.524770	0.429344	0.368728	0.341460	0.309365	0.225868	0.177205
0.818629	0.652622	0.607037	0.540286	0.448630	0.446565	0.387124	0.334856	0.288917	0.229734	0.170887
0.792848	0.669767	0.601289	0.620895	0.466979	0.420271	0.376499	0.380025	0.267428	0.228665	0.172026
0.780052	0.767118	0.660794	0.628112	0.562970	0.455198	0.401988	0.366184	0.280038	0.225766	0.178472
0.634518	0.632921	0.582267	0.635546	0.447603	0.419236	0.397416	0.317521	0.288840	0.242210	0.173258
0.661564	0.689098	0.706622	0.634382	0.529164	0.414610	0.392872	0.348941	0.300575	0.218449	0.178745
0.744660	0.698822	0.529586	0.552862	0.438759	0.452143	0.380460	0.328197	0.282844	0.240543	0.173354
0.810153	0.684873	0.667494	0.595320	0.449270	0.433046	0.359238	0.333176	0.267311	0.237530	0.180186
0.718723	0.776780	0.626379	0.537668	0.444548	0.462556	0.449771	0.341078	0.296819	0.240905	0.174239
0.748663	0.701122	0.618084	0.608464	0.443275	0.409158	0.369196	0.302057	0.281434	0.220000	0.169079
0.728226	0.770103	0.595821	0.609074	0.441610	0.461929	0.375307	0.367971	0.260582	0.221269	0.172293
0.718358	0.620774	0.704458	0.548108	0.554136	0.468955	0.434355	0.352681	0.290055	0.230167	0.171389
0.743354	0.640031	0.586142	0.483372	0.476968	0.391264	0.406567	0.366753	0.284801	0.229647	0.174365
0.679526	0.643807	0.640129	0.538251	0.455768	0.396105	0.406560	0.328478	0.261260	0.236219	0.168815
0.762983	0.572581	0.609947	0.509389	0.499513	0.419810	0.421107	0.309122	0.300380	0.238277	0.172986
0.764052	0.568858	0.618957	0.557749	0.472758	0.410304	0.402968	0.348813	0.284287	0.220545	0.176546
0.668740	0.704879	0.607991	0.512862	0.454280	0.454298	0.397546	0.309694	0.272974	0.216077	0.173602
0.714025	0.570376	0.708513	0.577819	0.560044	0.453183	0.357009	0.341399	0.303259	0.237144	0.175896
0.788133	0.575359	0.576271	0.544398	0.510608	0.465629	0.357890	0.361228	0.316109	0.244648	0.176330
0.736580	0.586284	0.551405	0.598367	0.514746	0.454568	0.408859	0.374199	0.293957	0.236949	0.181078
0.733076	0.645187	0.534953	0.532899	0.563997	0.475293	0.402050	0.332115	0.312136	0.238345	0.187968
0.634623	0.592761	0.704892	0.530153	0.521032	0.396232	0.431808	0.367774	0.302174	0.229443	0.175463
0.663079	0.575872	0.522318	0.544761	0.475416	0.431051	0.430650	0.362089	0.283264	0.217468	0.173705
0.779922	0.670989	0.541143	0.613273	0.461061	0.510856	0.425454	0.383969	0.270358	0.221637	0.173898
0.716377	0.720155	0.634784	0.507901	0.547043	0.477374	0.389481	0.362825	0.298948	0.247244	0.184297
0.832841	0.590453	0.589023	0.629346	0.446333	0.494280	0.428669	0.314746	0.295973	0.240840	0.174376
0.620455	0.586437	0.564185	0.528385	0.523226	0.393595	0.357400	0.362782	0.262866	0.221689	0.179769
0.761673	0.638954	0.680966	0.490579	0.495826	0.403139	0.370704	0.337359	0.270181	0.227027	0.176440
0.753655	0.645811	0.519784	0.535674	0.451379	0.413091	0.423336	0.338278	0.311508	0.239981	0.175362
0.786878	0.732923	0.564375	0.572007	0.447423	0.396925	0.416540	0.363968	0.282979	0.234277	0.177892
0.628444	0.637901	0.568532	0.620062	0.488901	0.435091	0.378816	0.365983	0.272832	0.235970	0.176382
0.683113	0.648022	0.618782	0.621894	0.482517	0.433986	0.413630	0.362417	0.281930	0.230108	0.171460
0.722819	0.639612	0.590364	0.528500	0.439459	0.445396	0.339184	0.319845	0.287960	0.212318	0.164557
0.767741	0.613182	0.572785	0.632886	0.453796	0.418430	0.441083	0.330865	0.271749	0.232788	0.182392
0.766833	0.635697	0.681950	0.519888	0.539243	0.417761	0.430826	0.365730	0.263496	0.227048	0.173725
0.809147	0.556243	0.650137	0.631223	0.457094	0.483542	0.355718	0.291290	0.252705	0.227325	0.172727
0.629999	0.563655	0.566143	0.574685	0.462998	0.413368	0.358414	0.351047	0.283518	0.229707	0.171583
0.664516	0.559912	0.523132	0.596995	0.479354	0.464091	0.390499	0.377753	0.310183	0.234674	0.178934
0.651086	0.608959	0.530129	0.489777	0.543790	0.441887	0.431600	0.330058	0.276291	0.225092	0.174703
0.735669	0.645101	0.695254	0.561878	0.549289	0.413605	0.405527	0.320774	0.293135	0.223315	0.171868
0.671139	0.597575	0.521376	0.515003	0.548429	0.436001	0.381725	0.335303	0.296141	0.239587	0.177149
0.634705	0.660708	0.507469	0.586760	0.502307	0.396892	0.406961	0.317112	0.290287	0.224903	0.172067
0.663686	0.705799	0.700289	0.501441	0.512356	0.482095	0.427109	0.345951	0.263180	0.224031	0.177364
0.770002	0.650432	0.654495	0.615257	0.440896	0.448014	0.358678	0.359093	0.259486	0.223097	0.173402
0.687058	0.570529	0.625039	0.554199	0.533939	0.443159	0.383432	0.362095	0.291016	0.228874	0.171874
0.640070	0.684483	0.604791	0.600458	0.555346	0.426399	0.364928	0.340600	0.298533	0.235379	0.174132
0.722034	0.724364	0.667345	0.600496	0.472540	0.397461	0.402427	0.336275	0.292701	0.225197	0.178635
0.756604	0.690362	0.571498	0.536490	0.483496	0.500161	0.363376	0.346658	0.307051	0.230881	0.178833
0.633886	0.622613	0.589268	0.563457	0.522975	0.474074	0.364275	0.370319	0.305732	0.233725	0.178083
0.730320	0.719828	0.580442	0.535484	0.508532	0.399140	0.388610	0.358137	0.273924	0.236859	0.175436
0.817643	0.653849	0.702569	0.629002	0.570447	0.441172	0.433331	0.375877	0.273545	0.231482	0.174988
0.600656	0.612026	0.632616	0.497839	0.473696	0.428925	0.395839	0.332409	0.307631	0.246122	0.181599
0.800750	0.592575	0.573539	0.574589	0.475836	0.451053	0.390614	0.362555	0.285781	0.239145	0.171236
0.724417	0.594973	0.597937	0.510890	0.485764	0.407202	0.434787	0.342712	0.291135	0.226127	0.175521
0.771736	0.709192	0.628946	0.525067	0.535546	0.500704	0.404078	0.319656	0.305161	0.223888	0.174108
0.781756	0.724192	0.614611	0.477719	0.469949	0.435747	0.402179	0.324759	0.308795	0.225273	0.177318
0.762059	0.717154	0.615475	0.604492	0.445811	0.432979	0.387487	0.349758	0.313329	0.242808	0.182165
0.779214	0.643770	0.582622	0.519368	0.539880	0.502397	0.389277	0.313816	0.283273	0.218676	0.180696
0.609061	0.734805	0.526452	0.580098	0.527738	0.453146	0.429072	0.321284	0.278306	0.240599	0.178439
0.601726	0.649453	0.584894	0.584522	0.442609	0.406755	0.412758	0.363905	0.266494	0.227527	0.171680
0.620078	0.727662	0.698823	0.630110	0.568990	0.430257	0.424619	0.349540	0.278763	0.235000	0.171609
0.630711	0.748370	0.624272	0.633771	0.520673	0.399313	0.382056	0.329959	0.274066	0.244040	0.177439
0.837387	0.705018	0.666927	0.637066	0.460777	0.407477	0.390319	0.315385	0.257179	0.231041	0.171758
0.666084	0.759834	0.600885	0.503391	0.485243	0.477452	0.439358	0.343159	0.281604	0.233141	0.179733
0.835250	0.751587	0.552962	0.535364	0.509301	0.490864	0.420822	0.326207	0.276043	0.217717	0.168952
0.698393	0.711910	0.699487	0.609714	0.469033	0.425176	0.425969	0.360681	0.283299	0.225184	0.172144
0.648206	0.764491	0.687088	0.603618	0.492527	0.414876	0.393981	0.350309	0.277415	0.236585	0.180104
0.796676	0.556651	0.705120	0.474113	0.568411	0.424934	0.383546	0.314954	0.289414	0.243996	0.176220
0.749720	0.676451	0.683023	0.538030	0.547890	0.481544	0.399237	0.337142	0.282265	0.241044	0.174888
0.743229	0.599171	0.672265	0.609253	0.485486	0.459118	0.371269	0.342247	0.287053	0.244003	0.184493
0.623592	0.766716	0.645199	0.526032	0.541986	0.404319	0.428244	0.353193	0.277432	0.239478	0.173409
0.603930	0.648799	0.682125	0.532498	0.503290	0.427788	0.384416	0.332965	0.273349	0.220089	0.175633
0.812851	0.637406	0.624470	0.500902	0.572596	0.431459	0.377545	0.341800	0.283906	0.223967	0.175573
0.830234	0.639941	0.572913	0.525152	0.549039	0.453930	0.405746	0.355842	0.300607	0.236636	0.174546
0.671430	0.646930	0.604667	0.493452	0.561120	0.484958	0.432288	0.361371	0.290825	0.217659	0.172175
0.635981	0.673629	0.663452	0.546728	0.542059	0.395720	0.383390	0.360918	0.268064	0.240992	0.177271
0.830211	0.764874	0.621398	0.567066	0.492056	0.432082	0.361887	0.332241	0.314030	0.234105	0.181934
0.738056	0.711111	0.660109	0.598336	0.571620	0.477023	0.375945	0.346778	0.273797	0.220280	0.172407
0.752755	0.635422	0.538523	0.632358	0.485150	0.476955	0.440064	0.333508	0.277624	0.231169	0.173972
0.769751	0.701830	0.622906	0.494112	0.489463	0.474919	0.440030	0.374469	0.309490	0.225696	0.179296
0.652368	0.713391	0.650284	0.630785	0.477119	0.478239	0.376309	0.375459	0.294776	0.229318	0.179575
0.630970	0.602719	0.689990	0.472234	0.490901	0.488854	0.378928	0.365335	0.273249	0.247035	0.181530
0.681431	0.616600	0.623744	0.502355	0.455597	0.483324	0.434113	0.361519	0.275890	0.241984	0.172178
0.779131	0.760130	0.522465	0.561598	0.562934	0.404188	0.424215	0.325946	0.299998	0.234288	0.174023
0.646235	0.729354	0.682565	0.633854	0.451164	0.398786	0.425455	0.333228	0.287192	0.241308	0.177399
0.638376	0.590708	0.607073	0.619365	0.533259	0.412526	0.391981	0.322515	0.276389	0.236621	0.181245
0.663815	0.573396	0.662896	0.594521	0.448921	0.424743	0.445763	0.346560	0.294759	0.233507	0.179622
0.635746	0.586018	0.672404	0.589239	0.536813	0.503116	0.370121	0.325120	0.281393	0.227292	0.171797
0.621156	0.660649	0.653100	0.633114	0.566407	0.431155	0.391912	0.333634	0.278082	0.232613	0.170398
0.825729	0.641826	0.565267	0.520617	0.554034	0.411019	0.378467	0.354907	0.285582	0.226771	0.173912
0.826137	0.649997	0.676240	0.551127	0.523556	0.481215	0.370476	0.293874	0.296816	0.229085	0.176179
0.754618	0.760914	0.653782	0.505378	0.555593	0.488208	0.399346	0.331455	0.275913	0.215672	0.172881
0.711107	0.599090	0.662015	0.549584	0.484326	0.483113	0.403234	0.354768	0.281096	0.234845	0.173115
0.746312	0.711027	0.597903	0.622352	0.533967	0.457731	0.402113	0.327296	0.291139	0.222132	0.170190
0.754186	0.721990	0.687923	0.566651	0.567273	0.483299	0.368368	0.323594	0.298963	0.227546	0.178642
0.769869	0.623449	0.654273	0.532233	0.500810	0.504304	0.450178	0.382269	0.271702	0.229306	0.176688
0.613402	0.720472	0.589813	0.485161	0.532642	0.402918	0.383448	0.352652	0.278806	0.224591	0.179754
0.646800	0.560525	0.546916	0.540181	0.443987	0.455975	0.436249	0.365350	0.296177	0.238175	0.178834
0.683595	0.572430	0.600846	0.515924	0.484614	0.441485	0.363932	0.333220	0.275264	0.234909	0.174597
0.753116	0.645789	0.619291	0.580114	0.503637	0.464582	0.376008	0.357755	0.290812	0.234225	0.173487
0.727409	0.759176	0.599027	0.496640	0.523591	0.457334	0.352908	0.334568	0.261250	0.212164	0.167772
0.631834	0.624856	0.688323	0.529942	0.530304	0.412302	0.381757	0.333261	0.281263	0.218867	0.169727
0.787742	0.628613	0.631101	0.500212	0.451641	0.422215	0.439525	0.324921	0.294790	0.227535	0.178034
0.812796	0.607119	0.658350	0.522744	0.505209	0.420595	0.430454	0.310035	0.310812	0.230282	0.175245
0.703060	0.686975	0.621450	0.616523	0.472082	0.481057	0.367176	0.365764	0.272624	0.220042	0.168844
0.624520	0.638370	0.564769	0.577479	0.514337	0.447602	0.390963	0.335878	0.281383	0.241894	0.174458
0.637379	0.586544	0.676768	0.607767	0.568507	0.481410	0.409849	0.314167	0.266881	0.226715	0.174686
0.678913	0.582771	0.634749	0.536849	0.446297	0.416289	0.370366	0.353262	0.289871	0.221241	0.177323
0.684049	0.570056	0.590532	0.565061	0.509163	0.431554	0.373733	0.352387	0.273152	0.233817	0.169069
0.743237	0.737187	0.615362	0.623924	0.563061	0.470142	0.407773	0.363738	0.290185	0.243405	0.174209
0.832304	0.612549	0.592957	0.538420	0.445664	0.399349	0.364081	0.324342	0.294560	0.239527	0.177371
0.814658	0.734798	0.616220	0.535700	0.452780	0.393402	0.355276	0.327322	0.304407	0.219672	0.174279
0.650367	0.643055	0.679235	0.577945	0.512255	0.442757	0.441627	0.366930	0.298619	0.240002	0.178452
0.708253	0.582905	0.576216	0.622917	0.570723	0.404657	0.399245	0.345537	0.296609	0.224425	0.172371
0.690803	0.717989	0.691821	0.629319	0.545016	0.488570	0.404211	0.360409	0.303796	0.240611	0.174541
0.684771	0.681026	0.613873	0.587402	0.479019	0.461977	0.383154	0.329635	0.306424	0.240230	0.178711
0.748859	0.652192	0.673503	0.633822	0.435658	0.467622	0.403311	0.319262	0.281286	0.231565	0.178635
0.626452	0.625133	0.621284	0.530114	0.526975	0.395184	0.350031	0.371863	0.288908	0.223859	0.173394
0.784797	0.598103	0.564657	0.601343	0.544920	0.455791	0.393953	0.356652	0.277646	0.229694	0.172747
0.787018	0.749420	0.682051	0.601265	0.480181	0.499757	0.342303	0.367206	0.280417	0.236457	0.181980
0.782062	0.603082	0.664505	0.517938	0.476122	0.490700	0.413491	0.348787	0.287994	0.229612	0.176542
0.776814	0.698438	0.518835	0.618575	0.451945	0.415254	0.404267	0.312258	0.280946	0.242013	0.172018
0.830604	0.759639	0.668361	0.596968	0.546852	0.499830	0.368235	0.310490	0.267949	0.235083	0.174210
0.612523	0.680416	0.630002	0.595117	0.505240	0.454687	0.420306	0.374070	0.274258	0.226778	0.172338
0.791492	0.630868	0.577694	0.581262	0.476436	0.456570	0.352152	0.336627	0.289310	0.219968	0.181573
0.656527	0.621946	0.586838	0.530752	0.494812	0.455590	0.404567	0.315444	0.275192	0.212619	0.165352
0.630072	0.772890	0.648762	0.634779	0.462057	0.436315	0.392067	0.322298	0.300194	0.234836	0.184649
0.657455	0.589875	0.606338	0.508202	0.485050	0.425755	0.361077	0.331583	0.290140	0.236329	0.184980
0.782834	0.575884	0.546613	0.510928	0.516084	0.411054	0.345969	0.366827	0.272382	0.243353	0.175807
0.817183	0.634269	0.529930	0.485160	0.490444	0.421251	0.353359	0.301304	0.300760	0.235679	0.171729
0.594005	0.664964	0.538439	0.550649	0.511724	0.491219	0.407224	0.344732	0.272291	0.231868	0.174099
0.688640	0.721336	0.649041	0.485409	0.538769	0.444925	0.399511	0.316886	0.257956	0.226210	0.174047
0.773317	0.663553	0.636202	0.485063	0.539642	0.444232	0.412713	0.370944	0.272502	0.236946	0.176671
0.724164	0.635335	0.686281	0.632772	0.507908	0.442748	0.451366	0.370226	0.303890	0.243928	0.178415
0.691397	0.656969	0.565606	0.528912	0.535480	0.460269	0.389248	0.359910	0.291053	0.230825	0.175026
0.600769	0.603932	0.528626	0.506836	0.489838	0.462676	0.366168	0.332206	0.261377	0.230901	0.175061
0.726576	0.579591	0.591820	0.498023	0.543108	0.503925	0.419358	0.323670	0.281982	0.241942	0.171936
0.836171	0.733972	0.532239	0.556356	0.426533	0.411826	0.363059	0.374577	0.280232	0.239551	0.177099
0.800928	0.612824	0.674935	0.540509	0.505647	0.427559	0.421082	0.374323	0.299454	0.226198	0.170921
0.779529	0.665714	0.667415	0.609076	0.503460	0.484524	0.367080	0.361004	0.277440	0.233258	0.174481
0.798906	0.727943	0.652108	0.618162	0.495708	0.457202	0.412658	0.368818	0.288579	0.219700	0.167471
0.640214	0.567252	0.634825	0.550080	0.566048	0.492458	0.399080	0.323591	0.271280	0.228826	0.181352
0.622899	0.626452	0.661887	0.619843	0.471352	0.395988	0.365306	0.337884	0.277378	0.234377	0.171979
0.684257	0.648293	0.669020	0.571811	0.507807	0.402417	0.376429	0.310153	0.276874	0.227915	0.180575
0.668705	0.675432	0.589261	0.569209	0.499032	0.416185	0.390346	0.367032	0.287381	0.247022	0.180248
0.728907	0.772032	0.581422	0.534571	0.569807	0.478418	0.437506	0.338220	0.312925	0.223144	0.168240
0.727716	0.701810	0.667325	0.543859	0.551472	0.437572	0.376779	0.369629	0.309085	0.242314	0.178914
0.672490	0.747472	0.607918	0.495312	0.453371	0.487821	0.389372	0.339813	0.286380	0.235895	0.178674
0.684264	0.566375	0.699871	0.563335	0.548619	0.440034	0.385408	0.357173	0.272103	0.235619	0.172175
0.775406	0.622836	0.567505	0.486436	0.442899	0.416506	0.355985	0.374982	0.277042	0.223059	0.173684
0.792277	0.570226	0.536734	0.592667	0.431158	0.406949	0.376117	0.341362	0.288321	0.238426	0.172506
0.799783	0.769783	0.643450	0.506728	0.461509	0.390812	0.380010	0.351419	0.297102	0.217778	0.172314
0.794304	0.649565	0.651677	0.599375	0.526688	0.448221	0.406033	0.364472	0.309807	0.230234	0.175356
0.730522	0.729499	0.603249	0.627006	0.559907	0.420688	0.369671	0.306106	0.286590	0.227041	0.174471
0.694632	0.624388	0.548137	0.540451	0.565459	0.469569	0.376398	0.331288	0.310619	0.227690	0.173051
0.676714	0.611017	0.609918	0.498742	0.477115	0.473664	0.432225	0.314159	0.288049	0.248269	0.177376
0.719332	0.675216	0.554527	0.605758	0.496324	0.497230	0.407314	0.364057	0.280726	0.234133	0.175223
0.774568	0.776507	0.699875	0.502797	0.548243	0.409630	0.393560	0.310708	0.277426	0.225062	0.175076
0.747629	0.631596	0.683722	0.524503	0.490980	0.481458	0.424499	0.322783	0.310094	0.233130	0.177339
0.743734	0.627847	0.666205	0.592986	0.460074	0.407105	0.375632	0.319542	0.268422	0.233278	0.174103
0.662053	0.736308	0.601032	0.510664	0.485087	0.406413	0.417910	0.307866	0.318840	0.233441	0.182987
0.783161	0.623819	0.696390	0.579040	0.473619	0.446373	0.417660	0.365864	0.277597	0.243530	0.176796
0.797509	0.649098	0.681935	0.557440	0.507205	0.486400	0.381617	0.311864	0.294926	0.231748	0.168345
0.786258	0.627511	0.686744	0.580132	0.459120	0.446188	0.419741	0.326393	0.295026	0.235829	0.183098
0.616798	0.570774	0.577899	0.545972	0.464018	0.494153	0.440844	0.371778	0.294474	0.233408	0.176850
0.761533	0.607091	0.563608	0.588053	0.549666	0.459519	0.442434	0.314980	0.294114	0.245902	0.185582
0.776298	0.613238	0.598169	0.627249	0.558028	0.432645	0.430161	0.379271	0.271520	0.235369	0.178170
0.643361	0.614647	0.571717	0.566602	0.562410	0.406140	0.407933	0.333995	0.294922	0.240867	0.176227
0.686829	0.675239	0.581744	0.628538	0.545940	0.484103	0.394523	0.369236	0.308798	0.252876	0.183910
0.672934	0.738841	0.543886	0.543195	0.499713	0.475496	0.410627	0.327405	0.277816	0.237035	0.173213
0.757169	0.681905	0.664350	0.607394	0.521963	0.520527	0.448174	0.369494	0.292358	0.226371	0.174615
0.629292	0.638571	0.556512	0.544299	0.479896	0.463069	0.381961	0.339072	0.274809	0.238256	0.170627
0.764424	0.743383	0.555438	0.624014	0.463116	0.435495	0.417700	0.327590	0.293731	0.223843	0.168013
0.790345	0.674136	0.576229	0.594673	0.547045	0.492416	0.417079	0.311948	0.285153	0.236900	0.169770
0.728821	0.586395	0.658222	0.556780	0.504522	0.427096	0.344995	0.320547	0.274600	0.214427	0.174292
0.829315	0.630910	0.527451	0.614809	0.541784	0.422133	0.371002	0.347259	0.280382	0.220074	0.175011
0.722434	0.590369	0.587740	0.502180	0.473531	0.420971	0.376098	0.344943	0.294516	0.241167	0.177564
0.835902	0.570709	0.669919	0.517762	0.535269	0.499169	0.366000	0.330380	0.275429	0.234888	0.181081
0.606620	0.588289	0.576684	0.548863	0.442100	0.400640	0.433049	0.370329	0.291201	0.238510	0.173994
0.741513	0.576494	0.652726	0.634307	0.524190	0.488990	0.378450	0.336216	0.306313	0.250091	0.174476
0.643801	0.584108	0.532302	0.537211	0.490687	0.492693	0.430845	0.328647	0.294770	0.234240	0.175409
0.633924	0.679391	0.572927	0.512898	0.503958	0.457840	0.421128	0.313351	0.265739	0.222382	0.177741
0.664524	0.684059	0.562824	0.539146	0.536874	0.449924	0.402048	0.384552	0.305185	0.247893	0.182646
0.730730	0.606682	0.617349	0.523672	0.473423	0.444308	0.388514	0.322792	0.280218	0.225648	0.164532
0.731490	0.725709	0.689631	0.518824	0.527821	0.498692	0.356165	0.305698	0.267282	0.231502	0.174808
0.798322	0.740677	0.633281	0.592674	0.430459	0.427573	0.392843	0.334374	0.283407	0.222614	0.172815
0.768362	0.694419	0.535766	0.560944	0.575801	0.487697	0.383314	0.331484	0.281282	0.220384	0.173900
0.761996	0.745975	0.683186	0.560413	0.460076	0.434962	0.421785	0.326393	0.281928	0.224103	0.175830
0.638229	0.640640	0.583884	0.621628	0.461318	0.420609	0.428633	0.374424	0.268949	0.227100	0.173278
0.683205	0.740149	0.681962	0.505173	0.549812	0.400078	0.361906	0.343618	0.285404	0.229778	0.172516
0.792407	0.755954	0.688496	0.566065	0.547554	0.500053	0.400552	0.342806	0.297891	0.221539	0.172087
0.735084	0.586614	0.563159	0.637455	0.441109	0.436123	0.359904	0.335919	0.284230	0.231489	0.173422
0.688380	0.614813	0.698703	0.490842	0.486580	0.476587	0.351692	0.352743	0.315142	0.228702	0.182683
0.806307	0.651476	0.701989	0.497207	0.489754	0.476858	0.395418	0.341532	0.305360	0.222066	0.173496
0.839472	0.666256	0.650462	0.590638	0.478156	0.468884	0.390992	0.340395	0.272039	0.232803	0.175251
0.815377	0.585843	0.592409	0.507602	0.451561	0.387496	0.438214	0.372018	0.292520	0.223400	0.168251
0.741576	0.655455	0.603843	0.587751	0.534509	0.398405	0.438188	0.344404	0.266611	0.221439	0.174581
0.762488	0.645577	0.553982	0.599807	0.501174	0.418080	0.414219	0.344803	0.275640	0.232934	0.170711
0.638638	0.617351	0.698395	0.545818	0.531972	0.437517	0.372611	0.368880	0.270918	0.228649	0.175326
0.793266	0.619092	0.637694	0.543776	0.535984	0.504519	0.386167	0.321686	0.294997	0.244991	0.179967
0.781276	0.705552	0.560324	0.581511	0.522425	0.500407	0.439747	0.321048	0.296076	0.230921	0.174723
0.770974	0.651000	0.642508	0.639254	0.565079	0.491094	0.437995	0.358506	0.304289	0.230438	0.169404
0.694865	0.658576	0.597074	0.502177	0.516908	0.440039	0.409487	0.318508	0.306620	0.224883	0.175858
0.817088	0.684293	0.610250	0.497451	0.482938	0.436473	0.409426	0.301343	0.288367	0.231738	0.179831
0.639025	0.773014	0.652214	0.569504	0.484466	0.437302	0.358044	0.338765	0.276311	0.229965	0.180764
0.834023	0.592314	0.555257	0.563379	0.563566	0.476400	0.439735	0.325728	0.304050	0.240025	0.176368
0.656513	0.751113	0.669289	0.617211	0.510911	0.418189	0.424138	0.331922	0.259497	0.220424	0.172650
0.669086	0.734567	0.650756	0.556820	0.475217	0.433660	0.438044	0.325507	0.267009	0.219443	0.178288
0.643317	0.733450	0.530086	0.610363	0.435223	0.435426	0.368897	0.362222	0.275484	0.253254	0.182242
0.737954	0.744938	0.590402	0.531318	0.497764	0.426152	0.361483	0.312935	0.302296	0.243817	0.175222
0.746625	0.621149	0.627340	0.531878	0.486554	0.403228	0.428003	0.361416	0.280966	0.225997	0.174343
0.804213	0.724273	0.698634	0.510612	0.517258	0.402224	0.416450	0.349383	0.283263	0.240816	0.175913
0.781154	0.641326	0.686354	0.522216	0.539005	0.411273	0.364786	0.319436	0.283717	0.230615	0.172854
0.621625	0.712266	0.654198	0.609847	0.479921	0.410866	0.347855	0.348921	0.261767	0.232395	0.180869
0.658864	0.755639	0.539341	0.492061	0.484113	0.453014	0.403178	0.337337	0.270254	0.231505	0.171499
0.786506	0.753636	0.527635	0.487546	0.443675	0.406719	0.400002	0.333435	0.264374	0.232069	0.172098
0.659605	0.678029	0.679153	0.559526	0.545348	0.460504	0.391020	0.362181	0.284789	0.250129	0.186070
0.689135	0.586586	0.565283	0.626482	0.452957	0.419358	0.433655	0.373456	0.269554	0.237782	0.174305
0.604348	0.595585	0.569761	0.537865	0.485356	0.456754	0.355672	0.329752	0.301419	0.234674	0.177142
0.754343	0.748014	0.534280	0.551261	0.437901	0.493093	0.450413	0.343587	0.291333	0.240251	0.181085
0.772008	0.571650	0.592286	0.537327	0.533978	0.478843	0.399615	0.323759	0.288698	0.215658	0.175392
0.689796	0.711970	0.518810	0.492869	0.424208	0.496828	0.415371	0.310075	0.276589	0.233480	0.169861
0.824339	0.743603	0.681986	0.587782	0.440075	0.396697	0.350910	0.322769	0.297091	0.233539	0.172722
0.683851	0.585441	0.555602	0.581094	0.561159	0.457729	0.434350	0.350947	0.294620	0.240420	0.176483
0.662264	0.673552	0.643583	0.495691	0.469767	0.415213	0.447410	0.316941	0.301289	0.247551	0.173403
0.693823	0.724874	0.553646	0.582534	0.577558	0.435017	0.378261	0.352692	0.271406	0.227586	0.177968
0.696787	0.587192	0.524363	0.503643	0.494198	0.501939	0.384935	0.356347	0.299913	0.239743	0.179090
0.784483	0.560686	0.640383	0.572851	0.533036	0.411917	0.406297	0.368062	0.274605	0.246574	0.180711
0.745832	0.616008	0.699162	0.638723	0.485944	0.463642	0.430842	0.306389	0.285167	0.210803	0.164596
0.622407	0.709375	0.516263	0.610208	0.529441	0.475268	0.360420	0.317965	0.274241	0.224075	0.174038
0.634855	0.676991	0.591509	0.627833	0.466605	0.441536	0.412721	0.326202	0.278252	0.226550	0.168177
0.744942	0.717067	0.646681	0.515025	0.578338	0.431454	0.421046	0.338130	0.295020	0.242717	0.172992
0.653390	0.630930	0.671043	0.588695	0.438511	0.412657	0.357110	0.350434	0.271631	0.248039	0.175320
0.826102	0.751653	0.658351	0.592086	0.456028	0.479622	0.389647	0.334650	0.281741	0.229089	0.172946
0.746157	0.765364	0.584046	0.585218	0.541162	0.392735	0.437611	0.357087	0.282085	0.233237	0.177419
0.609081	0.643595	0.521529	0.619670	0.493003	0.465812	0.436367	0.360387	0.308256	0.233381	0.177870
0.743378	0.566390	0.610377	0.614909	0.485969	0.475714	0.384163	0.320709	0.317988	0.253276	0.177404
0.670787	0.638965	0.540436	0.515668	0.548221	0.436057	0.378320	0.348418	0.298281	0.237195	0.178655
0.677533	0.727363	0.651468	0.495016	0.529111	0.466487	0.353986	0.359746	0.274890	0.228978	0.171275
0.710270	0.635510	0.635109	0.619519	0.491140	0.413417	0.431718	0.346202	0.272174	0.221054	0.172292
0.836545	0.574270	0.521855	0.483586	0.557279	0.478380	0.397070	0.355781	0.300764	0.246356	0.179335
0.763233	0.686274	0.645910	0.475034	0.524250	0.422632	0.399809	0.356339	0.282360	0.236526	0.173261
0.813491	0.573113	0.558161	0.488388	0.556716	0.406211	0.399987	0.355756	0.279014	0.226655	0.170908
0.832848	0.729436	0.552278	0.503344	0.559275	0.473667	0.383537	0.346460	0.287001	0.229265	0.178320
0.632389	0.611056	0.523518	0.554916	0.478436	0.441836	0.412924	0.324763	0.289582	0.233620	0.171556
0.711579	0.660910	0.674946	0.553311	0.520106	0.494026	0.423449	0.366802	0.281607	0.207631	0.168246
0.669164	0.763159	0.590382	0.597367	0.471036	0.410949	0.347441	0.368129	0.296798	0.225792	0.173014
0.703022	0.761976	0.619831	0.494122	0.566573	0.401375	0.437924	0.326396	0.307194	0.234329	0.177251
0.754043	0.725385	0.665143	0.647205	0.464070	0.408296	0.410497	0.351951	0.288773	0.239559	0.178835
0.678996	0.592212	0.621215	0.486547	0.454020	0.437862	0.361858	0.354051	0.292361	0.225289	0.176378
0.632028	0.625873	0.553324	0.548016	0.567775	0.487022	0.429084	0.331808	0.292486	0.223222	0.174677
0.766025	0.591596	0.599034	0.587670	0.537062	0.460549	0.423670	0.352370	0.312024	0.244288	0.176340
0.830345	0.695796	0.538681	0.482526	0.512702	0.424858	0.359263	0.307296	0.273262	0.220454	0.167273
0.722943	0.715092	0.573996	0.548113	0.512782	0.400207	0.418994	0.314607	0.308197	0.230166	0.173430
0.795606	0.703332	0.530813	0.633961	0.492946	0.386772	0.424688	0.349028	0.278215	0.235390	0.173279
0.676690	0.742761	0.587830	0.577995	0.484562	0.427619	0.404167	0.322785	0.275449	0.236956	0.183892
0.764799	0.711477	0.579583	0.591075	0.540970	0.432580	0.376131	0.305328	0.275367	0.215767	0.172924
0.679971	0.692837	0.694181	0.593422	0.464746	0.417474	0.355107	0.369274	0.280715	0.233708	0.179586
0.832974	0.689880	0.656363	0.507367	0.468377	0.514204	0.438471	0.372887	0.299869	0.224796	0.171351
0.729587	0.723577	0.665552	0.627542	0.542386	0.423456	0.361074	0.355335	0.261350	0.235984	0.173138
0.749662	0.678545	0.662128	0.476730	0.556947	0.482328	0.403122	0.306950	0.266972	0.237509	0.177708
0.754223	0.587057	0.593622	0.587982	0.438687	0.390833	0.354792	0.315776	0.277943	0.219911	0.172943
0.621992	0.772211	0.587297	0.592783	0.552910	0.455781	0.407686	0.352852	0.305026	0.225283	0.170691
0.807432	0.677391	0.580204	0.610177	0.466542	0.466263	0.401243	0.327559	0.308095	0.239943	0.172820
0.653068	0.678469	0.528653	0.534987	0.448043	0.483916	0.419164	0.373402	0.306658	0.237958	0.183445
0.667331	0.623484	0.590538	0.541402	0.568815	0.443284	0.433492	0.353459	0.299314	0.231193	0.168441
0.623375	0.768986	0.566253	0.575724	0.520413	0.422063	0.432467	0.369891	0.299377	0.228571	0.180649
0.656186	0.749497	0.679116	0.556763	0.495603	0.440085	0.371469	0.342849	0.285120	0.231650	0.179976
0.727554	0.641662	0.564834	0.517360	0.482811	0.431428	0.421270	0.331430	0.283571	0.242180	0.177372
0.722139	0.642242	0.578061	0.612231	0.555808	0.467519	0.413146	0.372568	0.285065	0.222742	0.173768
0.710175	0.586468	0.540744	0.536953	0.538001	0.472090	0.414416	0.332188	0.303844	0.225829	0.177717
0.775909	0.722116	0.624502	0.496103	0.452080	0.436428	0.425633	0.312183	0.277773	0.231159	0.182200
0.695837	0.699118	0.541439	0.546687	0.493427	0.394677	0.396786	0.333995	0.300815	0.237019	0.179074
0.834895	0.560493	0.693484	0.527851	0.491640	0.469574	0.426664	0.351779	0.262706	0.237349	0.169926
0.634300	0.690568	0.599966	0.571239	0.446359	0.486834	0.402511	0.361053	0.293432	0.226952	0.177050
0.680511	0.633003	0.518397	0.504914	0.554699	0.499570	0.339384	0.336393	0.293251	0.223244	0.173993
0.773813	0.639611	0.576850	0.601458	0.499219	0.387704	0.358463	0.341217	0.298984	0.230056	0.172553
0.693398	0.600180	0.680424	0.537219	0.491462	0.443165	0.446734	0.310298	0.273158	0.224958	0.172575
0.618320	0.652402	0.645547	0.589137	0.536827	0.500345	0.438492	0.342262	0.275531	0.229885	0.179702
0.636556	0.629565	0.652723	0.557066	0.441598	0.403925	0.371581	0.319570	0.299023	0.220848	0.166021
0.655546	0.763612	0.645988	0.530550	0.497524	0.472972	0.426308	0.316985	0.263562	0.225224	0.166853
0.772217	0.755411	0.585927	0.517210	0.570745	0.506404	0.417508	0.342323	0.298149	0.234655	0.171343
0.604702	0.760934	0.663367	0.552258	0.538602	0.429628	0.373524	0.349869	0.282442	0.214288	0.171046
0.829028	0.599981	0.658281	0.602979	0.517318	0.407842	0.430590	0.319716	0.282977	0.234259	0.175011
0.694252	0.621270	0.545440	0.613731	0.454324	0.438825	0.408176	0.332288	0.281374	0.237546	0.179607
0.837150	0.756232	0.537853	0.605907	0.440766	0.468572	0.387012	0.360649	0.272728	0.221607	0.175809
0.681625	0.578405	0.694562	0.521552	0.451142	0.410659	0.379116	0.303996	0.304229	0.243342	0.174679
0.805758	0.750126	0.671795	0.564459	0.514280	0.416816	0.391571	0.366827	0.268762	0.225226	0.168305
0.755546	0.629518	0.574419	0.540924	0.511434	0.416576	0.379435	0.326974	0.301135	0.241797	0.177090
0.770694	0.590719	0.564787	0.603111	0.566318	0.465860	0.377308	0.349920	0.274234	0.237717	0.178424
0.655156	0.756433	0.674429	0.601862	0.533513	0.429809	0.348123	0.310268	0.281494	0.231148	0.175027
0.633138	0.682314	0.583204	0.604754	0.531061	0.422722	0.417847	0.375284	0.286728	0.217139	0.170675
0.739686	0.647824	0.530184	0.605463	0.444942	0.431075	0.338766	0.366973	0.262629	0.238629	0.175336
0.812007	0.765327	0.679550	0.521800	0.475172	0.505255	0.419848	0.322431	0.277772	0.230702	0.181951
0.619696	0.600961	0.579007	0.566044	0.494790	0.404647	0.357561	0.332505	0.283699	0.228522	0.177821
0.606103	0.715534	0.677376	0.506595	0.480388	0.483719	0.355037	0.346478	0.254104	0.228179	0.178049
0.622859	0.706687	0.622365	0.596950	0.435205	0.487021	0.352597	0.332815	0.300068	0.214550	0.171883
0.670393	0.750199	0.536389	0.551272	0.562147	0.436862	0.384463	0.365587	0.312033	0.238894	0.180248
0.816637	0.666649	0.534565	0.631365	0.466952	0.443425	0.440600	0.335390	0.273543	0.231764	0.174966
0.634324	0.601382	0.624661	0.477163	0.553807	0.458780	0.414107	0.325300	0.288261	0.235789	0.176633
0.766122	0.702829	0.638572	0.536009	0.530202	0.425160	0.344233	0.356976	0.282860	0.231167	0.177814
0.766194	0.649750	0.521916	0.489454	0.505574	0.451601	0.409622	0.337208	0.304089	0.237507	0.174629
0.663086	0.584725	0.543641	0.564335	0.500970	0.491480	0.363542	0.297478	0.276685	0.222006	0.169569
0.658534	0.644332	0.591853	0.552820	0.461804	0.429398	0.391567	0.325531	0.278503	0.238464	0.178194
0.774637	0.675401	0.532205	0.596779	0.541032	0.483245	0.382370	0.329522	0.290268	0.233044	0.181965
0.763334	0.718758	0.548106	0.626856	0.462436	0.434362	0.404520	0.362586	0.267691	0.211773	0.165479
0.672027	0.582330	0.668505	0.525081	0.432959	0.493246	0.441025	0.342879	0.293525	0.233216	0.170144
0.686991	0.658787	0.692856	0.587900	0.545223	0.414129	0.421849	0.368100	0.302985	0.235008	0.182883
0.699592	0.621052	0.648058	0.531333	0.507016	0.415145	0.422484	0.353937	0.286253	0.217634	0.177602
0.682277	0.758179	0.618714	0.623662	0.500297	0.437968	0.385364	0.364026	0.284676	0.233322	0.176286
0.798540	0.693453	0.569515	0.543682	0.515560	0.452788	0.422068	0.329239	0.281374	0.223037	0.177128
0.655571	0.601115	0.697748	0.548532	0.564328	0.399758	0.417572	0.315560	0.288380	0.229551	0.173112
0.668429	0.762609	0.542001	0.561177	0.447108	0.388967	0.423333	0.314027	0.271445	0.235369	0.176854
0.808124	0.634568	0.573117	0.547947	0.546716	0.479041	0.384124	0.353767	0.306344	0.229351	0.179937
0.726762	0.594061	0.699945	0.533357	0.457552	0.408158	0.369602	0.377543	0.305968	0.226734	0.166137
0.676315	0.635902	0.545595	0.599928	0.465058	0.423208	0.422858	0.314738	0.278067	0.231707	0.171782
0.731005	0.639757	0.646426	0.624102	0.563713	0.453037	0.357212	0.309854	0.287862	0.225647	0.169626
0.675858	0.582699	0.661584	0.574336	0.539138	0.469909	0.403937	0.354948	0.289324	0.235450	0.169119
0.749356	0.752305	0.678609	0.551958	0.442661	0.493661	0.416250	0.372610	0.298563	0.230347	0.176684
0.625520	0.697730	0.629096	0.577357	0.516136	0.469102	0.401155	0.320819	0.267362	0.234724	0.182604
0.690532	0.731118	0.583931	0.469448	0.513229	0.484405	0.404368	0.346361	0.288903	0.225073	0.173402
0.724761	0.642977	0.642478	0.501481	0.475630	0.491935	0.365053	0.351708	0.285400	0.227034	0.171504
0.777720	0.716432	0.519480	0.586465	0.560108	0.495948	0.353723	0.361314	0.291348	0.238263	0.175242
0.717756	0.772914	0.633545	0.491280	0.535305	0.411463	0.418750	0.364655	0.298154	0.238791	0.182461
0.656169	0.563927	0.595905	0.550919	0.487113	0.436778	0.382577	0.366341	0.298987	0.236059	0.176045
0.668326	0.726641	0.620252	0.633991	0.451394	0.414299	0.394027	0.342092	0.280749	0.226981	0.165723
0.618602	0.613866	0.531271	0.629709	0.482787	0.439806	0.395608	0.327942	0.288623	0.229858	0.177979
0.671522	0.619100	0.631471	0.536066	0.428477	0.394554	0.431507	0.370083	0.275783	0.243053	0.176845
0.777853	0.764706	0.579033	0.602773	0.437389	0.471369	0.436851	0.351278	0.303943	0.233155	0.175755
0.762688	0.626951	0.675141	0.511051	0.554564	0.471103	0.391511	0.308402	0.269324	0.224802	0.177653
0.606461	0.694294	0.701459	0.528983	0.534809	0.401019	0.359077	0.315898	0.313834	0.234520	0.175824
0.737939	0.712903	0.629739	0.621370	0.554496	0.428653	0.361104	0.348876	0.282943	0.245922	0.177975
0.760844	0.592027	0.570209	0.482291	0.499853	0.489265	0.352270	0.365604	0.271913	0.222930	0.175874
0.831367	0.579005	0.677223	0.501185	0.571120	0.414981	0.409391	0.312847	0.280913	0.246481	0.175237
0.724935	0.634670	0.597909	0.585018	0.558679	0.429943	0.415329	0.332995	0.293497	0.236575	0.177023
0.797695	0.579859	0.587112	0.622076	0.477758	0.453202	0.381485	0.370550	0.305827	0.250393	0.176362
0.665301	0.739818	0.684383	0.509293	0.464594	0.427293	0.352819	0.309073	0.287129	0.229712	0.172851
0.662381	0.753036	0.600502	0.515846	0.472028	0.497450	0.379397	0.334576	0.267978	0.229623	0.172263
0.821847	0.662453	0.707686	0.486622	0.548941	0.436316	0.405578	0.317686	0.303601	0.223760	0.174794
0.711085	0.589595	0.562749	0.505863	0.463095	0.439096	0.375237	0.318236	0.300448	0.235334	0.177024
0.796577	0.726472	0.623747	0.563797	0.437907	0.465161	0.427437	0.304142	0.258392	0.230782	0.167469
0.680168	0.712822	0.604584	0.588415	0.464637	0.504711	0.414881	0.343167	0.275602	0.235993	0.174654
0.728808	0.695083	0.667121	0.488496	0.519197	0.444149	0.356094	0.337756	0.296379	0.242925	0.177238
0.620904	0.648508	0.552606	0.539276	0.541747	0.405999	0.381177	0.371219	0.319604	0.241386	0.178779
0.652249	0.578439	0.668905	0.507652	0.491781	0.434509	0.433929	0.358563	0.263186	0.232052	0.171091
0.601882	0.641100	0.653036	0.585281	0.474460	0.493598	0.435433	0.335280	0.287933	0.224058	0.179241
0.767856	0.608254	0.619654	0.555470	0.536924	0.401774	0.402059	0.335406	0.292910	0.230926	0.163489
0.836867	0.648788	0.671567	0.543774	0.527862	0.429761	0.442930	0.314966	0.279549	0.239439	0.173598
0.600088	0.730041	0.694125	0.518105	0.518627	0.440402	0.424424	0.348875	0.281514	0.241337	0.174345
0.721212	0.569254	0.575914	0.598980	0.547734	0.471577	0.418147	0.334970	0.309101	0.234104	0.173576
0.745508	0.583916	0.551769	0.563754	0.522609	0.474947	0.408094	0.327232	0.285793	0.215774	0.165568
0.697541	0.683845	0.535183	0.560791	0.563582	0.445870	0.363034	0.362110	0.304807	0.223353	0.173920
0.673000	0.565471	0.622729	0.546400	0.577507	0.460413	0.373312	0.344577	0.299788	0.222371	0.177226
0.832338	0.678897	0.667339	0.480369	0.571315	0.423119	0.388772	0.312721	0.267772	0.231318	0.176739
0.778498	0.610291	0.617197	0.648461	0.499769	0.486053	0.394010	0.310698	0.297200	0.220930	0.169244
0.722964	0.677641	0.648607	0.524937	0.438779	0.459442	0.361451	0.364730	0.278927	0.242350	0.176319
0.626687	0.599222	0.600656	0.477495	0.541408	0.419138	0.409020	0.306920	0.283695	0.231384	0.173775
0.819349	0.742931	0.661610	0.531172	0.485120	0.440737	0.401065	0.343406	0.300205	0.231062	0.175231
0.791806	0.654078	0.542312	0.593496	0.442761	0.418121	0.437439	0.338230	0.321282	0.251964	0.184226
0.667320	0.644081	0.581618	0.607828	0.554700	0.424789	0.398465	0.365508	0.290959	0.232895	0.182730
0.771534	0.597035	0.655933	0.606816	0.546297	0.427306	0.396128	0.336120	0.292962	0.241146	0.182028
0.645361	0.597605	0.556806	0.545842	0.516124	0.482885	0.412598	0.351163	0.293527	0.238369	0.180054
0.777683	0.611986	0.699705	0.533908	0.482421	0.497141	0.443030	0.323243	0.283947	0.237679	0.179783
0.702124	0.663966	0.602054	0.573823	0.484848	0.400377	0.415332	0.317076	0.265682	0.246051	0.177396
0.830785	0.601510	0.612620	0.548425	0.572612	0.489968	0.412214	0.353348	0.287623	0.240987	0.174681
0.669402	0.639457	0.552702	0.527249	0.438800	0.381134	0.398601	0.311031	0.282120	0.222176	0.177197
0.767770	0.614505	0.690994	0.488822	0.529817	0.399627	0.398869	0.332428	0.270757	0.235195	0.174723
0.791756	0.639938	0.530449	0.492449	0.546241	0.433296	0.353436	0.379156	0.312777	0.225675	0.175565
0.621880	0.688144	0.572168	0.550596	0.532241	0.411592	0.406342	0.366543	0.267117	0.251597	0.183800
0.684259	0.652639	0.545182	0.610595	0.482780	0.428477	0.436672	0.351836	0.270873	0.229949	0.170186
0.660572	0.688441	0.530619	0.536400	0.550337	0.463588	0.399656	0.315566	0.297868	0.225765	0.174623
0.634024	0.688849	0.668741	0.592041	0.466316	0.506345	0.438519	0.327776	0.311274	0.227559	0.177380
0.783252	0.596721	0.534029	0.616996	0.499446	0.453545	0.353214	0.338112	0.278512	0.237100	0.176719
0.622659	0.649524	0.698577	0.514612	0.463428	0.487596	0.413161	0.316745	0.271449	0.231512	0.177272
0.633858	0.561331	0.539898	0.591775	0.490231	0.448209	0.433091	0.322201	0.289390	0.217728	0.174808
0.791525	0.568313	0.620646	0.563889	0.465026	0.474644	0.418632	0.357100	0.290002	0.243237	0.176529
0.722120	0.563769	0.591072	0.528066	0.467370	0.498588	0.378114	0.340685	0.277378	0.234197	0.173519
0.796752	0.760149	0.662214	0.595792	0.502014	0.411316	0.395569	0.344490	0.283441	0.239571	0.182962
0.831217	0.617913	0.530377	0.587957	0.512925	0.394395	0.371969	0.314814	0.282749	0.233625	0.172334
0.677256	0.668645	0.656572	0.581352	0.538822	0.446660	0.443467	0.348376	0.314828	0.237343	0.182742
0.806825	0.686010	0.534512	0.494727	0.457845	0.488661	0.423134	0.323752	0.304596	0.223404	0.174552
0.686839	0.658845	0.705005	0.611337	0.562430	0.435672	0.389460	0.314904	0.287717	0.230226	0.168506
0.810746	0.754553	0.702703	0.496312	0.569099	0.390382	0.431310	0.339178	0.303088	0.235813	0.166659
0.596582	0.624286	0.525326	0.490814	0.564985	0.494740	0.380914	0.341009	0.300995	0.237620	0.178830
0.824511	0.627626	0.534807	0.498589	0.545307	0.428197	0.362238	0.361280	0.300679	0.221778	0.171874
0.723353	0.596085	0.609669	0.497364	0.462255	0.407183	0.429107	0.321656	0.292677	0.244600	0.176546
0.722644	0.659088	0.586665	0.568045	0.535134	0.446560	0.379699	0.337517	0.278091	0.229183	0.178364
0.770792	0.727459	0.700116	0.638440	0.560570	0.479293	0.423525	0.366533	0.284177	0.236807	0.178785
0.640127	0.631355	0.528053	0.521242	0.474859	0.441547	0.384700	0.315753	0.299248	0.230753	0.173837
0.708590	0.764739	0.519317	0.500462	0.566567	0.437329	0.355519	0.323721	0.278251	0.225402	0.172533
0.694986	0.708382	0.642824	0.567337	0.442169	0.503082	0.377701	0.310164	0.271260	0.229184	0.178128
0.662771	0.593003	0.661964	0.549824	0.465384	0.498898	0.367908	0.334582	0.261508	0.226054	0.175110
0.774756	0.608780	0.585142	0.653139	0.451029	0.442263	0.399851	0.331965	0.303398	0.223243	0.180846
0.638364	0.611769	0.660611	0.489848	0.430012	0.402863	0.373657	0.347469	0.308588	0.239396	0.178723
0.639440	0.732533	0.674443	0.581921	0.522907	0.398988	0.379413	0.362224	0.282791	0.228831	0.177114
0.654339	0.721771	0.662374	0.549208	0.564475	0.490833	0.389280	0.345772	0.310349	0.236025	0.178246
0.757928	0.687876	0.574761	0.560054	0.450802	0.465089	0.373150	0.317665	0.284954	0.229812	0.172675
0.791593	0.637821	0.701222	0.630330	0.567342	0.497415	0.394476	0.338632	0.297106	0.233996	0.173021
0.623263	0.583390	0.608542	0.576661	0.445996	0.454497	0.393163	0.323693	0.308338	0.234980	0.177520
0.687411	0.687317	0.668983	0.476227	0.454690	0.431197	0.357279	0.334847	0.270824	0.228592	0.176284
0.764445	0.646364	0.563657	0.597226	0.546177	0.451381	0.390083	0.341285	0.264516	0.223125	0.171265
0.699396	0.624004	0.711362	0.520129	0.546924	0.403698	0.399848	0.370231	0.264618	0.221583	0.172173
0.798008	0.733384	0.627688	0.595839	0.536143	0.450352	0.383826	0.365171	0.269171	0.240370	0.172612
0.702651	0.739634	0.602787	0.536129	0.483080	0.472691	0.370809	0.356455	0.261168	0.229215	0.172087
0.836728	0.678304	0.694530	0.551434	0.558590	0.446965	0.403730	0.347784	0.291987	0.231589	0.177676
0.838431	0.699898	0.561580	0.535083	0.450358	0.417199	0.404773	0.381278	0.317188	0.235658	0.189540
0.659037	0.767723	0.667493	0.553291	0.477031	0.481283	0.397229	0.355925	0.302605	0.237074	0.176168
0.640110	0.741466	0.531249	0.546810	0.557738	0.425696	0.406726	0.346967	0.276126	0.224503	0.180796
0.682110	0.640154	0.568428	0.494395	0.567099	0.476572	0.367217	0.323296	0.263633	0.242284	0.174762
0.829828	0.658578	0.600189	0.492405	0.500242	0.391778	0.445693	0.336353	0.303419	0.242770	0.173478
0.829526	0.758709	0.650178	0.611653	0.505743	0.430040	0.401945	0.374684	0.279239	0.222664	0.175277
0.616895	0.562128	0.594410	0.617334	0.559108	0.483016	0.371876	0.347388	0.291764	0.223786	0.168027
0.804609	0.735335	0.641361	0.489223	0.463399	0.480728	0.351928	0.338318	0.284858	0.234045	0.175641
0.701951	0.590979	0.661304	0.577242	0.480412	0.403978	0.413305	0.320503	0.290208	0.233834	0.167810
0.721487	0.617410	0.687117	0.630099	0.512397	0.409546	0.403320	0.316820	0.305987	0.230764	0.176305
0.633910	0.700950	0.610070	0.560995	0.539978	0.475909	0.372700	0.332829	0.295110	0.233931	0.176453
0.753683	0.582045	0.565795	0.504206	0.521021	0.500041	0.359895	0.346177	0.276453	0.245111	0.177003
0.786397	0.661476	0.595251	0.528025	0.508394	0.422716	0.439863	0.362267	0.300636	0.234198	0.174966
0.753127	0.629144	0.649096	0.502116	0.516591	0.446665	0.347058	0.352989	0.297846	0.235937	0.185701
0.675365	0.615142	0.525712	0.562235	0.556990	0.500558	0.352772	0.315447	0.288016	0.228650	0.177772
0.837405	0.634621	0.521660	0.470913	0.545071	0.489122	0.411742	0.357539	0.286904	0.226639	0.179030
0.643459	0.589203	0.569234	0.587744	0.575399	0.478370	0.425176	0.322693	0.269035	0.236338	0.176709
0.770351	0.671039	0.608177	0.605576	0.509267	0.434343	0.408822	0.314963	0.300814	0.218382	0.171226
0.680109	0.733145	0.527617	0.572128	0.509656	0.444003	0.413414	0.326569	0.305171	0.241323	0.170610
0.699276	0.741809	0.582339	0.503974	0.474271	0.436263	0.359619	0.326317	0.300634	0.238779	0.177231
0.700031	0.760671	0.694326	0.528308	0.563302	0.439681	0.430976	0.338644	0.285717	0.226159	0.171053
0.832512	0.644391	0.660031	0.627966	0.506799	0.425278	0.377942	0.364819	0.266949	0.241445	0.178742
0.782805	0.734032	0.674781	0.523026	0.482425	0.484484	0.401290	0.378316	0.286974	0.233820	0.168930
0.696823	0.676008	0.663239	0.639856	0.517820	0.442463	0.411574	0.355166	0.293752	0.238706	0.174429
0.729021	0.655298	0.617122	0.573596	0.535441	0.506526	0.425227	0.338273	0.278442	0.227567	0.177275
0.615490	0.654650	0.645337	0.589818	0.518041	0.483060	0.412425	0.335011	0.263665	0.233014	0.173264
0.776823	0.747104	0.528396	0.612841	0.508609	0.420776	0.440011	0.308400	0.308374	0.230442	0.177077
0.720137	0.735828	0.594769	0.517211	0.457871	0.414837	0.435848	0.333479	0.286452	0.222251	0.175891
0.659273	0.667044	0.620486	0.560151	0.474788	0.428685	0.414960	0.365969	0.299069	0.232384	0.172517
0.626681	0.675566	0.664558	0.544577	0.443548	0.448240	0.387686	0.360992	0.272369	0.239306	0.180196
0.725343	0.630024	0.668350	0.547006	0.533733	0.483062	0.399643	0.364687	0.297872	0.230681	0.174142
0.686659	0.584713	0.663098	0.583772	0.453094	0.442608	0.391245	0.363347	0.284007	0.232729	0.178171
0.778591	0.773943	0.593860	0.516310	0.564749	0.416287	0.412775	0.355725	0.294412	0.244017	0.178568
0.836925	0.578702	0.542797	0.596437	0.450534	0.439688	0.445279	0.348065	0.271063	0.224333	0.176227
0.785119	0.730108	0.680911	0.554907	0.523300	0.493948	0.365143	0.372443	0.309868	0.245139	0.176838
0.824564	0.683298	0.543288	0.576382	0.444398	0.475248	0.418297	0.343642	0.285024	0.231528	0.181488
0.778794	0.610961	0.575659	0.554223	0.565663	0.470759	0.419332	0.343926	0.289962	0.237995	0.173047
0.620636	0.661657	0.646843	0.622619	0.478494	0.469791	0.355534	0.340597	0.306639	0.234458	0.175554
0.635152	0.656753	0.660251	0.493625	0.442744	0.478840	0.389380	0.367057	0.311047	0.244751	0.179177
0.773169	0.625901	0.603311	0.473925	0.552056	0.482447	0.348865	0.316322	0.276266	0.233058	0.177447
0.806395	0.561768	0.531168	0.485656	0.537905	0.445256	0.380695	0.306191	0.295135	0.234945	0.175136
0.742046	0.751039	0.634559	0.522905	0.507920	0.476701	0.397281	0.328546	0.308412	0.237086	0.174424
0.727163	0.551959	0.565674	0.595098	0.445327	0.457098	0.432136	0.321388	0.276535	0.239210	0.177407
0.695657	0.722745	0.608461	0.538661	0.485127	0.422579	0.366252	0.315872	0.294984	0.230263	0.174906
0.758490	0.626957	0.582912	0.489777	0.444372	0.473091	0.354842	0.349622	0.303039	0.240099	0.178119
0.704546	0.649145	0.565673	0.577166	0.471249	0.435420	0.388634	0.374081	0.302870	0.233739	0.179864
0.785269	0.681602	0.617684	0.542283	0.465184	0.428573	0.432342	0.330260	0.306590	0.232774	0.176868
0.767299	0.592411	0.609283	0.486870	0.551151	0.444012	0.377236	0.371299	0.269563	0.232696	0.178189
0.626174	0.722718	0.594811	0.577644	0.524309	0.416667	0.399359	0.324483	0.297174	0.220472	0.175738
0.687395	0.697694	0.660503	0.530483	0.491259	0.484898	0.364807	0.373625	0.283394	0.232800	0.176229
0.659148	0.648040	0.625485	0.493734	0.542458	0.431212	0.404368	0.317339	0.275107	0.216864	0.178247
0.785344	0.731816	0.654242	0.578178	0.513868	0.495257	0.356998	0.336967	0.273560	0.238951	0.172089
0.726496	0.730978	0.700193	0.530331	0.566757	0.396036	0.355793	0.321758	0.281352	0.236566	0.176428
0.688474	0.745423	0.544876	0.605867	0.563404	0.476823	0.423061	0.301147	0.302132	0.241857	0.178539
0.810337	0.625886	0.575657	0.553214	0.536529	0.395255	0.380346	0.320125	0.287593	0.227196	0.176574
0.683333	0.572275	0.643769	0.521158	0.461665	0.451159	0.393094	0.340534	0.268815	0.234666	0.168000
0.835873	0.645890	0.579403	0.585907	0.504687	0.496716	0.382344	0.333092	0.279054	0.232633	0.173925
0.709776	0.602896	0.652598	0.515553	0.548559	0.403102	0.392269	0.368607	0.308446	0.238960	0.175821
0.781829	0.704910	0.584429	0.512832	0.499060	0.442782	0.384204	0.348400	0.285070	0.225480	0.179286
0.608903	0.660787	0.650971	0.560948	0.452212	0.468079	0.403855	0.331954	0.295880	0.239047	0.173376
0.702902	0.709717	0.542140	0.510436	0.519612	0.433426	0.416662	0.333379	0.277722	0.231207	0.172780
0.615585	0.674890	0.601267	0.565257	0.488571	0.411446	0.434304	0.350256	0.272650	0.236405	0.176158
0.705274	0.682487	0.547387	0.540894	0.550215	0.486725	0.423171	0.358850	0.287957	0.242368	0.175923
0.705664	0.646749	0.557130	0.546189	0.495664	0.471907	0.402940	0.358997	0.286275	0.221631	0.177361
0.636848	0.726756	0.692249	0.634042	0.469459	0.393231	0.339647	0.326052	0.291810	0.224474	0.177448
0.706546	0.730769	0.588068	0.573586	0.532514	0.506635	0.379702	0.363327	0.276584	0.224917	0.176264
0.711856	0.624671	0.554651	0.537585	0.494433	0.413485	0.401904	0.351086	0.299264	0.230770	0.180001
0.715738	0.711005	0.519136	0.551299	0.535000	0.453921	0.378353	0.326976	0.271165	0.230406	0.174749
0.616546	0.614912	0.561676	0.523248	0.476663	0.406779	0.428780	0.338526	0.295023	0.238013	0.175471
0.767943	0.595781	0.612235	0.555487	0.454612	0.429461	0.419646	0.360873	0.290949	0.237823	0.177673
0.788337	0.563007	0.564167	0.596968	0.527094	0.423006	0.424696	0.351281	0.279673	0.230468	0.178517
0.716599	0.678824	0.633875	0.634563	0.477340	0.487424	0.446832	0.305900	0.287107	0.252282	0.184688
0.761908	0.631623	0.639973	0.478918	0.506604	0.403271	0.403143	0.312138	0.289487	0.228186	0.179568
0.684199	0.634884	0.635085	0.629427	0.573093	0.444899	0.445091	0.349383	0.271261	0.246738	0.177147
0.771883	0.729067	0.512372	0.498430	0.545889	0.429776	0.397484	0.336023	0.264809	0.225022	0.177960
0.613793	0.700498	0.612437	0.635747	0.501522	0.409145	0.374306	0.331714	0.272203	0.241978	0.172643
0.623084	0.651322	0.561277	0.587489	0.492459	0.466404	0.407438	0.319294	0.290724	0.217619	0.174421
0.831161	0.674527	0.515988	0.512427	0.538716	0.402692	0.347196	0.337598	0.307664	0.241196	0.177122
0.718011	0.675508	0.577009	0.484292	0.470815	0.487821	0.349017	0.374214	0.299862	0.230855	0.175677
0.694017	0.640578	0.701668	0.611332	0.448891	0.459635	0.395482	0.327803	0.281270	0.236449	0.175624
0.761788	0.757378	0.666770	0.536591	0.503321	0.484222	0.359976	0.305072	0.300787	0.238913	0.167462
0.826217	0.648050	0.578824	0.497464	0.555309	0.482434	0.414787	0.326449	0.259957	0.222220	0.168824
0.712893	0.599994	0.603984	0.495069	0.495603	0.415745	0.409590	0.352909	0.289433	0.223097	0.180359
0.775027	0.759834	0.670327	0.605645	0.431439	0.438104	0.425676	0.328982	0.267018	0.232656	0.171793
0.684369	0.627163	0.699165	0.608175	0.480462	0.475827	0.389774	0.341558	0.299134	0.229484	0.175347
0.682975	0.593209	0.594936	0.528572	0.557981	0.494766	0.388483	0.323928	0.283569	0.222533	0.177536
0.764141	0.630069	0.539178	0.621762	0.496554	0.484674	0.379766	0.357329	0.260190	0.232696	0.173636
0.800065	0.631791	0.682676	0.502269	0.470017	0.434991	0.351709	0.336519	0.304807	0.237589	0.178205
0.822598	0.699429	0.625447	0.631102	0.510989	0.434580	0.404862	0.313576	0.289588	0.236729	0.175990
0.757989	0.677790	0.567572	0.629484	0.521552	0.446711	0.431368	0.331473	0.289247	0.236210	0.172690
0.803895	0.585009	0.699857	0.535624	0.520139	0.421515	0.425736	0.305132	0.275790	0.231523	0.169282
0.701670	0.623271	0.584270	0.588728	0.466654	0.500591	0.371641	0.348627	0.292537	0.231341	0.182043
0.768035	0.749337	0.531814	0.514920	0.502007	0.398141	0.408682	0.313890	0.261911	0.236383	0.171310
0.726887	0.614624	0.622421	0.599945	0.553727	0.421661	0.350494	0.346223	0.290382	0.233861	0.175828
0.639214	0.584323	0.564205	0.609244	0.444297	0.409871	0.382005	0.343576	0.270895	0.224977	0.173364
0.647793	0.591451	0.608123	0.558060	0.458691	0.504418	0.398097	0.314624	0.287010	0.227973	0.168801
0.799270	0.611889	0.531789	0.486921	0.535506	0.441077	0.420304	0.337784	0.316775	0.238825	0.172313
0.720552	0.757361	0.647205	0.609617	0.540201	0.443820	0.395150	0.307445	0.303230	0.224436	0.175891
0.750005	0.592227	0.527760	0.617387	0.526968	0.483179	0.388423	0.304569	0.295981	0.225579	0.174235
0.730745	0.716202	0.589131	0.493448	0.473139	0.386867	0.412309	0.326296	0.292204	0.224464	0.176056
0.681852	0.728209	0.684402	0.607884	0.498901	0.479707	0.353776	0.335151	0.288749	0.241990	0.178023
0.782492	0.719761	0.617320	0.493805	0.492357	0.497062	0.438729	0.324176	0.270411	0.227616	0.177458
0.682103	0.640992	0.543774	0.547890	0.557612	0.443778	0.375718	0.328795	0.271493	0.222120	0.171743
0.743740	0.690162	0.700154	0.628418	0.523979	0.472704	0.357822	0.374825	0.313742	0.222768	0.178583
0.625006	0.749720	0.596435	0.489289	0.488503	0.431929	0.349687	0.335558	0.291318	0.223713	0.174686
0.778659	0.670329	0.521631	0.629852	0.433586	0.467523	0.432199	0.311039	0.298205	0.226074	0.176424
0.619963	0.622157	0.577803	0.616242	0.528790	0.430850	0.401111	0.372268	0.298658	0.233889	0.178707
0.655033	0.587125	0.621097	0.508874	0.523028	0.414022	0.423117	0.305860	0.296077	0.237119	0.175424
0.699643	0.759708	0.689354	0.552535	0.551266	0.511923	0.393022	0.366891	0.298078	0.234171	0.174452
0.784282	0.638530	0.600468	0.546064	0.521032	0.489638	0.402154	0.347171	0.310695	0.231268	0.176755
0.683455	0.705539	0.707752	0.625584	0.501963	0.490750	0.375404	0.366036	0.264365	0.222134	0.169968
0.794585	0.649474	0.564969	0.598666	0.490824	0.404813	0.425779	0.358344	0.283300	0.235295	0.179764
0.719444	0.617342	0.667982	0.627979	0.470192	0.477787	0.347426	0.334447	0.272255	0.237746	0.170776
0.642414	0.714882	0.683450	0.503927	0.573597	0.504030	0.434075	0.365473	0.266216	0.220598	0.169930
0.836939	0.609190	0.645099	0.549871	0.439463	0.491435	0.390989	0.336987	0.267919	0.231939	0.180099
0.742314	0.577916	0.536833	0.627382	0.433777	0.488446	0.407652	0.351572	0.299137	0.229700	0.176506
0.819611	0.582677	0.678453	0.584135	0.537994	0.393898	0.420188	0.359642	0.313730	0.238889	0.178644
0.839599	0.699448	0.534695	0.565093	0.500999	0.459256	0.430129	0.318032	0.302410	0.242238	0.172352
0.780953	0.727687	0.587525	0.534901	0.525584	0.411616	0.347508	0.322792	0.258729	0.224700	0.173933
0.626383	0.695003	0.668308	0.526810	0.540052	0.493024	0.368029	0.340007	0.283770	0.232344	0.174303
0.744275	0.724597	0.670091	0.491617	0.431069	0.491925	0.359739	0.352254	0.268412	0.212578	0.167436
0.791146	0.590330	0.600686	0.513695	0.472163	0.391528	0.413903	0.329787	0.297692	0.217439	0.169135
0.759838	0.746426	0.631423	0.579175	0.576935	0.510921	0.391009	0.366768	0.309835	0.231281	0.173474
0.814370	0.590262	0.661963	0.481650	0.497759	0.426233	0.394156	0.314100	0.270264	0.217293	0.177187
0.733750	0.574575	0.572142	0.639247	0.567588	0.417483	0.410101	0.311720	0.289673	0.230153	0.172578
0.658220	0.600537	0.555870	0.598025	0.470182	0.438851	0.408077	0.349354	0.286217	0.224540	0.168987
0.717379	0.777279	0.677537	0.634492	0.520659	0.442896	0.383567	0.333885	0.264671	0.230562	0.170451
0.704124	0.608894	0.674726	0.599228	0.542692	0.388067	0.367152	0.311354	0.284161	0.230566	0.169642
0.621983	0.574851	0.588347	0.624639	0.467107	0.401010	0.395603	0.367377	0.275719	0.242770	0.182404
0.617777	0.641390	0.545388	0.530371	0.556488	0.492495	0.367628	0.313001	0.271754	0.234574	0.179050
0.646444	0.760146	0.702590	0.608917	0.539473	0.410004	0.415481	0.346747	0.269829	0.237816	0.174635
0.672141	0.720620	0.693709	0.582692	0.516469	0.475871	0.373873	0.337348	0.281414	0.229220	0.178611
0.763771	0.561178	0.601515	0.607514	0.480260	0.505019	0.409939	0.349977	0.298755	0.228538	0.168253
0.780878	0.675185	0.584132	0.507649	0.453609	0.423453	0.350673	0.319268	0.293322	0.234222	0.173491
0.795355	0.753233	0.578969	0.564684	0.446229	0.436756	0.367894	0.310689	0.262463	0.235327	0.176217
0.804382	0.581124	0.586064	0.490322	0.509033	0.410143	0.366315	0.316585	0.286998	0.233175	0.170719
0.751774	0.636223	0.571060	0.622326	0.455425	0.427097	0.359405	0.325653	0.260793	0.235754	0.168522
0.836099	0.566429	0.506672	0.590093	0.548889	0.481844	0.348056	0.368451	0.294745	0.234005	0.180552
0.611139	0.671183	0.568394	0.540598	0.468469	0.399123	0.356927	0.352294	0.297930	0.237745	0.176639
0.833601	0.632714	0.609318	0.522132	0.522702	0.402123	0.445745	0.360214	0.281353	0.232371	0.175163
0.796314	0.692183	0.627365	0.626522	0.559145	0.457148	0.352827	0.366992	0.264691	0.246415	0.178623
0.648230	0.613965	0.623391	0.537797	0.561831	0.421438	0.438075	0.355323	0.294364	0.216446	0.170189
0.680676	0.684413	0.578107	0.558712	0.427944	0.479098	0.359012	0.359026	0.300720	0.242046	0.179538
0.783715	0.749366	0.648544	0.556442	0.477999	0.455747	0.435016	0.345366	0.261477	0.212911	0.169965
0.689620	0.753333	0.579014	0.592579	0.567364	0.434802	0.398861	0.336681	0.274312	0.225876	0.170907
0.659561	0.676509	0.663617	0.604012	0.489393	0.456356	0.426527	0.373044	0.310364	0.234269	0.176877
0.666735	0.702181	0.584204	0.503516	0.572029	0.491707	0.388664	0.320069	0.306208	0.248502	0.174820
0.633073	0.666657	0.538646	0.592762	0.488747	0.481876	0.406312	0.325514	0.270089	0.236412	0.178745
0.743016	0.772565	0.590202	0.508343	0.524542	0.404848	0.371179	0.325910	0.264439	0.225162	0.177600
0.737056	0.710343	0.693684	0.492605	0.533942	0.437851	0.433119	0.350603	0.310328	0.233073	0.178058
0.683545	0.597991	0.573370	0.546542	0.532710	0.433807	0.406669	0.369966	0.287100	0.223973	0.177667
0.834354	0.581120	0.659668	0.630205	0.525427	0.424635	0.428627	0.343269	0.269170	0.247600	0.178326
0.739658	0.632633	0.692081	0.548102	0.517607	0.438160	0.417039	0.362120	0.285509	0.224025	0.178278
0.755557	0.695780	0.642375	0.509023	0.476080	0.404562	0.374296	0.346188	0.299535	0.236864	0.169688
0.621596	0.723864	0.609244	0.606212	0.533930	0.425873	0.398084	0.341983	0.262988	0.214095	0.166200
0.711149	0.636817	0.621411	0.503122	0.517476	0.468149	0.377112	0.349434	0.293976	0.222653	0.170991
0.761158	0.584761	0.555292	0.496219	0.537104	0.438967	0.393827	0.337187	0.303227	0.227860	0.174421
0.701742	0.705342	0.602350	0.531202	0.522301	0.496564	0.451026	0.383429	0.309154	0.232141	0.173337
0.825007	0.690286	0.700249	0.606159	0.517537	0.433717	0.375004	0.358874	0.295721	0.247861	0.184562
0.693680	0.670789	0.566258	0.504742	0.500008	0.418537	0.378352	0.360272	0.304738	0.246143	0.176352
0.727653	0.734082	0.641000	0.610780	0.440729	0.465223	0.371856	0.358681	0.293491	0.238957	0.171513
0.792804	0.661614	0.542164	0.494492	0.574835	0.513877	0.407421	0.372265	0.287504	0.220069	0.174475
0.689282	0.597226	0.582968	0.483539	0.450793	0.412314	0.352457	0.365140	0.297083	0.236551	0.174880
0.724168	0.762897	0.573959	0.561971	0.561403	0.470742	0.367116	0.321936	0.297572	0.219588	0.177104
0.680243	0.712874	0.590316	0.562488	0.564051	0.400998	0.408087	0.380850	0.312212	0.237272	0.174319
0.711356	0.738981	0.666340	0.496934	0.480077	0.404650	0.410762	0.324598	0.311318	0.229427	0.174225
0.666278	0.735188	0.698983	0.545613	0.521926	0.477505	0.421155	0.359714	0.302374	0.229832	0.175879
0.821778	0.704242	0.566175	0.582156	0.492085	0.480391	0.397127	0.332261	0.296226	0.231017	0.168755
0.791231	0.628934	0.587694	0.526057	0.501844	0.386276	0.347198	0.367156	0.283250	0.221792	0.170560
0.796886	0.673940	0.686137	0.490469	0.552588	0.495262	0.377414	0.336440	0.304376	0.227390	0.176705
0.652304	0.617233	0.653455	0.495043	0.554691	0.456881	0.343978	0.352413	0.271937	0.235617	0.178696
0.629935	0.630666	0.551457	0.500424	0.488106	0.414703	0.363380	0.357011	0.300614	0.250405	0.176669
0.642220	0.696590	0.536501	0.564810	0.489472	0.507328	0.396309	0.365835	0.295000	0.242190	0.174505
0.827484	0.711553	0.639271	0.598582	0.465879	0.461151	0.430532	0.328721	0.289472	0.232359	0.175826
0.612248	0.713813	0.692739	0.530918	0.522241	0.427067	0.393591	0.393187	0.301916	0.243112	0.176777
0.672071	0.583619	0.653982	0.598695	0.573425	0.462511	0.407632	0.312880	0.282524	0.240896	0.176019
0.637041	0.597606	0.686788	0.625872	0.523214	0.419124	0.403720	0.362875	0.296278	0.233647	0.174341
0.793686	0.751821	0.665748	0.534919	0.537579	0.410696	0.392457	0.332595	0.277783	0.229927	0.173769
0.827782	0.699153	0.670127	0.635058	0.491691	0.406534	0.402434	0.344815	0.301132	0.230156	0.178226
0.661131	0.761587	0.668891	0.547601	0.450562	0.445260	0.419083	0.366104	0.302696	0.247806	0.173803
0.782158	0.723929	0.642090	0.527743	0.467243	0.418612	0.401920	0.361796	0.269150	0.220368	0.166132
0.760603	0.639578	0.591948	0.478507	0.493052	0.391382	0.359191	0.317132	0.297423	0.241843	0.177599
0.808893	0.631921	0.692901	0.538993	0.584126	0.463451	0.371724	0.367336	0.306467	0.243441	0.172432
0.813420	0.722338	0.691286	0.552570	0.451851	0.480508	0.434190	0.333735	0.291224	0.222988	0.180269
0.744095	0.750915	0.532982	0.572096	0.557184	0.449622	0.382387	0.309203	0.268567	0.233232	0.174052
0.708373	0.671107	0.584288	0.556333	0.448182	0.495309	0.441438	0.332609	0.306585	0.235266	0.180082
0.630008	0.675925	0.648119	0.576332	0.550253	0.482291	0.440567	0.335762	0.290673	0.212705	0.168878
0.609427	0.670207	0.512840	0.559907	0.532734	0.498362	0.414098	0.371610	0.267481	0.218667	0.172135
0.677732	0.578487	0.571059	0.477924	0.472648	0.475086	0.385805	0.333160	0.281842	0.236475	0.178854
0.657971	0.641431	0.670385	0.576379	0.523339	0.508828	0.359797	0.333834	0.284432	0.222169	0.171334
0.746125	0.656619	0.584920	0.605238	0.481836	0.412298	0.372557	0.374260	0.288851	0.240524	0.180871
0.687770	0.714771	0.650232	0.617859	0.563728	0.482535	0.346710	0.321958	0.297993	0.234165	0.180141
0.660174	0.739653	0.691485	0.620220	0.441481	0.423908	0.408233	0.318414	0.301541	0.221507	0.175175
0.688376	0.690412	0.578880	0.640140	0.475786	0.427840	0.418101	0.326641	0.272787	0.233283	0.177109
0.675219	0.673140	0.627804	0.574310	0.521699	0.414252	0.373118	0.322881	0.291332	0.230223	0.172863
0.719765	0.611448	0.640765	0.539510	0.530099	0.483257	0.401116	0.361664	0.279691	0.242681	0.178213
0.776577	0.719605	0.636472	0.481516	0.490943	0.465190	0.348727	0.327778	0.288842	0.232520	0.176183
0.774721	0.570305	0.591901	0.474529	0.480480	0.475569	0.384779	0.309099	0.278827	0.217292	0.176352
0.699626	0.627852	0.651245	0.601545	0.539389	0.475293	0.380852	0.309988	0.276803	0.240263	0.172898
0.656295	0.717164	0.657444	0.629013	0.448738	0.494444	0.381791	0.369972	0.292483	0.231247	0.173389
0.805589	0.702432	0.714462	0.569557	0.549199	0.483870	0.403328	0.314547	0.279115	0.233635	0.181003
0.644198	0.659280	0.658838	0.631549	0.477908	0.480959	0.357575	0.332488	0.262081	0.230227	0.177296
0.629878	0.612137	0.580794	0.535640	0.505447	0.468199	0.437650	0.343117	0.314489	0.246953	0.175599
0.808794	0.574728	0.524901	0.532606	0.538297	0.497863	0.365858	0.370343	0.310355	0.235287	0.174330
0.647950	0.574439	0.630267	0.514145	0.433178	0.426772	0.388809	0.354305	0.296498	0.220883	0.175159
0.740799	0.759306	0.645820	0.601898	0.556751	0.428575	0.393001	0.376540	0.294007	0.249631	0.183979
0.625478	0.686727	0.579523	0.625868	0.437831	0.451511	0.382183	0.356528	0.258599	0.226736	0.176796
0.634189	0.694587	0.534749	0.562885	0.486505	0.455878	0.377253	0.340307	0.276979	0.237638	0.174437
0.672669	0.739529	0.648675	0.512134	0.548967	0.479722	0.348051	0.319084	0.273070	0.217307	0.174941
0.686501	0.759880	0.669283	0.482766	0.465003	0.451984	0.424251	0.348473	0.286940	0.220785	0.174825
0.806237	0.693137	0.549848	0.492364	0.469470	0.471045	0.414097	0.302170	0.261640	0.224901	0.177577
0.730720	0.771142	0.652845	0.608678	0.440261	0.410037	0.389897	0.337718	0.301067	0.234727	0.171482
0.775011	0.616247	0.557601	0.564613	0.442098	0.487805	0.366690	0.335318	0.258666	0.229408	0.174123
0.806196	0.638451	0.555231	0.634071	0.557642	0.419069	0.420563	0.324869	0.269416	0.233567	0.170285
0.661186	0.582858	0.523701	0.592285	0.479736	0.501427	0.369300	0.347894	0.291357	0.232615	0.174560
0.760962	0.760238	0.600385	0.569289	0.533087	0.489912	0.368948	0.309281	0.288740	0.229003	0.174598
0.832858	0.666793	0.582222	0.566651	0.483676	0.407332	0.378537	0.321551	0.278513	0.237831	0.176006
0.699531	0.603059	0.592248	0.489915	0.551628	0.479349	0.382722	0.307134	0.302844	0.224203	0.174294
0.801620	0.696587	0.656781	0.564666	0.457188	0.421002	0.414407	0.309207	0.293112	0.212941	0.171225
0.638518	0.596211	0.680711	0.565081	0.531258	0.386509	0.403536	0.306721	0.266037	0.236126	0.182789
0.824271	0.647219	0.549591	0.561769	0.441854	0.444880	0.349443	0.322546	0.254746	0.221215	0.167113
0.757182	0.642342	0.599376	0.522249	0.532071	0.493393	0.438358	0.368384	0.283444	0.233988	0.180339
0.648662	0.630621	0.629509	0.602538	0.480134	0.451454	0.386337	0.373713	0.290236	0.235656	0.177910
0.654811	0.633345	0.568652	0.577823	0.521522	0.450042	0.356014	0.365337	0.262151	0.216691	0.167245
0.683250	0.636852	0.639906	0.623458	0.499802	0.498825	0.404026	0.366585	0.283538	0.233564	0.176448
0.729313	0.640581	0.585786	0.585990	0.527701	0.398586	0.429689	0.342004	0.302186	0.246826	0.176161
0.709657	0.563980	0.688382	0.523088	0.500370	0.432192	0.361217	0.373649	0.301814	0.243034	0.179743
0.789834	0.700625	0.661401	0.634195	0.460215	0.484669	0.438293	0.305117	0.266712	0.221438	0.176397
0.682094	0.771373	0.627221	0.512954	0.452625	0.466327	0.381476	0.375391	0.267100	0.240147	0.173498
0.756786	0.735328	0.630150	0.621622	0.434227	0.432299	0.346334	0.359146	0.267057	0.238519	0.179421
0.735096	0.609364	0.592602	0.559511	0.486447	0.477350	0.346235	0.308467	0.279220	0.231754	0.180331
0.799964	0.641957	0.550632	0.604774	0.551241	0.457791	0.419990	0.356700	0.279869	0.227524	0.168080
0.822038	0.650116	0.660695	0.609340	0.580847	0.502188	0.410241	0.351027	0.278584	0.217455	0.174964
0.729391	0.745444	0.683905	0.586350	0.487119	0.465675	0.374673	0.345422	0.265020	0.238227	0.176965
0.756673	0.771054	0.622228	0.591460	0.522533	0.464933	0.389168	0.323692	0.269143	0.230111	0.176485
0.696396	0.579244	0.543191	0.619757	0.493336	0.403503	0.408976	0.317595	0.309242	0.242642	0.174993
0.781663	0.624944	0.585959	0.639932	0.506774	0.405119	0.400944	0.328331	0.268071	0.241552	0.176771
0.693424	0.648665	0.672781	0.481698	0.537339	0.447766	0.356856	0.343172	0.283861	0.233437	0.173198
0.634000	0.710314	0.556507	0.639984	0.495150	0.436919	0.361361	0.336507	0.308261	0.229123	0.170619
0.800946	0.639958	0.654865	0.634150	0.570286	0.459258	0.350018	0.352496	0.273793	0.228223	0.172908
0.815302	0.624897	0.640869	0.542249	0.557972	0.477962	0.384946	0.334381	0.271088	0.232651	0.177333
0.813277	0.738373	0.647281	0.501248	0.520237	0.456453	0.365905	0.318752	0.288472	0.217999	0.164061
0.697431	0.684814	0.595890	0.631033	0.453189	0.453178	0.405241	0.309908	0.300041	0.219558	0.177667
0.755554	0.712673	0.674269	0.542105	0.534074	0.400343	0.415507	0.344542	0.299452	0.233883	0.175669
0.676091	0.723699	0.679680	0.633541	0.482229	0.453634	0.419449	0.323603	0.287276	0.220283	0.177723
0.738128	0.643817	0.646855	0.535909	0.529496	0.458221	0.428523	0.328613	0.296522	0.243817	0.176450
0.758411	0.599139	0.634272	0.610451	0.549899	0.487774	0.380808	0.348846	0.283393	0.245360	0.176011
0.762095	0.720479	0.583638	0.555773	0.552220	0.432150	0.362778	0.307428	0.312502	0.233568	0.174777
0.775401	0.631685	0.614170	0.620152	0.504043	0.432524	0.371793	0.310393	0.315816	0.239074	0.176238
0.617479	0.645169	0.689747	0.576277	0.515110	0.441774	0.391236	0.380469	0.305612	0.236461	0.179951
0.786970	0.664554	0.613504	0.574186	0.541179	0.438714	0.380762	0.365035	0.265818	0.234742	0.175523
0.605155	0.580120	0.617785	0.503901	0.582696	0.479022	0.370350	0.325080	0.277677	0.246532	0.183581
0.642128	0.621642	0.595814	0.616074	0.524198	0.478608	0.426662	0.321981	0.293027	0.219636	0.178335
0.718875	0.580958	0.655132	0.521925	0.512259	0.483027	0.366912	0.355074	0.294720	0.222615	0.167222
0.634598	0.614989	0.580061	0.572111	0.554275	0.427146	0.400338	0.310623	0.279909	0.229681	0.166575
0.640649	0.639853	0.648750	0.603373	0.522609	0.501405	0.374918	0.332291	0.307206	0.228229	0.180922
0.658757	0.642917	0.587914	0.646917	0.538954	0.486322	0.392503	0.356076	0.280578	0.239874	0.182540
0.697255	0.705153	0.541749	0.542236	0.531180	0.471518	0.427631	0.353062	0.303454	0.221590	0.179564
0.687720	0.587821	0.657138	0.610171	0.559611	0.435067	0.366352	0.337407	0.266568	0.226926	0.175932
0.649746	0.757584	0.664565	0.576202	0.529276	0.424382	0.376889	0.347919	0.275447	0.233217	0.179252
0.728216	0.713193	0.515381	0.522823	0.422836	0.470442	0.384538	0.363194	0.276946	0.225561	0.178115
0.766169	0.636845	0.659286	0.497141	0.473221	0.454067	0.418828	0.354296	0.270350	0.216795	0.170055
0.793140	0.589811	0.569175	0.599522	0.449166	0.424074	0.427272	0.339848	0.267552	0.229469	0.174862
0.800864	0.717898	0.622573	0.585958	0.559249	0.505274	0.360168	0.351684	0.287275	0.249550	0.173473
0.642767	0.581626	0.572208	0.556725	0.453888	0.470341	0.425952	0.364148	0.280944	0.234369	0.169934
0.628945	0.568562	0.548801	0.607529	0.473480	0.458704	0.424808	0.347387	0.306452	0.235249	0.178720
0.713898	0.647851	0.540308	0.560487	0.457543	0.438109	0.396902	0.385563	0.298033	0.247583	0.179588
0.758357	0.570416	0.626096	0.500745	0.524586	0.435621	0.408714	0.317772	0.261874	0.216463	0.172579
0.741179	0.651323	0.549132	0.555056	0.462718	0.506970	0.404419	0.344074	0.285234	0.230270	0.173621
0.716878	0.649707	0.579834	0.512748	0.553732	0.470354	0.435414	0.341526	0.302643	0.229072	0.168687
0.727804	0.634855	0.561970	0.625123	0.559046	0.480061	0.440718	0.313167	0.271164	0.240119	0.181771
0.774452	0.587789	0.692514	0.576506	0.497439	0.495728	0.392686	0.323903	0.284624	0.228446	0.175916
0.671044	0.635543	0.579381	0.493359	0.488693	0.455559	0.365244	0.355960	0.261363	0.237629	0.175017
0.783878	0.642589	0.606146	0.607663	0.550647	0.396484	0.375223	0.317815	0.308233	0.239234	0.180255
0.733742	0.703175	0.680900	0.570053	0.521025	0.397730	0.422642	0.336604	0.256975	0.225294	0.180556
0.812215	0.658122	0.562457	0.488007	0.487201	0.397294	0.413239	0.326836	0.273346	0.227666	0.171030
0.759417	0.636202	0.593023	0.478072	0.456162	0.444355	0.389914	0.360814	0.275339	0.233631	0.178426
0.790694	0.675844	0.676569	0.551518	0.539477	0.407629	0.363258	0.319954	0.297865	0.236751	0.181783
0.705109	0.633766	0.552735	0.494335	0.529262	0.439110	0.384489	0.332309	0.307977	0.239374	0.176287
0.701896	0.627294	0.583621	0.528821	0.490754	0.407521	0.354422	0.337382	0.308921	0.242485	0.170795
0.801758	0.712280	0.608655	0.619343	0.467237	0.477022	0.440280	0.364886	0.287088	0.236426	0.176879
0.691157	0.598714	0.534317	0.494860	0.509997	0.443152	0.415968	0.348092	0.303273	0.237522	0.175447
0.686372	0.710422	0.565762	0.581064	0.466416	0.472028	0.357021	0.334306	0.280110	0.223024	0.176087
0.637514	0.595913	0.575438	0.613118	0.474252	0.471423	0.412510	0.360156	0.274291	0.231872	0.174815
0.678337	0.668877	0.631117	0.600111	0.529430	0.437130	0.419579	0.361544	0.308591	0.225813	0.172944
0.631438	0.706607	0.559412	0.519531	0.451416	0.492921	0.387732	0.354006	0.293785	0.245243	0.179627
0.602725	0.639310	0.626197	0.540381	0.532664	0.491945	0.387761	0.352891	0.275214	0.229873	0.174779
0.745492	0.766968	0.559067	0.518056	0.454772	0.431690	0.433208	0.337411	0.280588	0.220748	0.175016
0.753087	0.633046	0.544569	0.622156	0.519923	0.504838	0.370874	0.311132	0.305101	0.224758	0.180116
0.605781	0.580867	0.630205	0.538526	0.428427	0.422147	0.367144	0.359110	0.267991	0.217878	0.168129
0.664569	0.570959	0.649909	0.533191	0.546373	0.412793	0.372929	0.388265	0.313664	0.239556	0.180760
0.605352	0.564230	0.547352	0.597040	0.494918	0.448861	0.439040	0.365089	0.297386	0.222420	0.176272
0.687868	0.577502	0.535309	0.490472	0.484552	0.450106	0.388246	0.315118	0.308944	0.231761	0.176805
0.703094	0.760319	0.646930	0.549419	0.565755	0.395638	0.370674	0.332523	0.282260	0.228086	0.179134
0.606379	0.739899	0.631985	0.542082	0.465170	0.447463	0.429865	0.351121	0.308012	0.225975	0.180403
0.641083	0.646914	0.564052	0.630354	0.557676	0.503857	0.425090	0.311216	0.279494	0.225274	0.173554
0.836297	0.664084	0.682944	0.543725	0.462647	0.443839	0.430335	0.327391	0.270655	0.232860	0.170959
0.831453	0.696668	0.655110	0.623046	0.474382	0.414793	0.380057	0.372726	0.280332	0.221432	0.166340
0.728758	0.562085	0.542160	0.582819	0.513998	0.472361	0.363179	0.379525	0.309879	0.235509	0.171481
0.660851	0.651693	0.577317	0.478929	0.464106	0.419269	0.364509	0.342867	0.313591	0.241390	0.181886
0.682258	0.597448	0.564268	0.626422	0.525387	0.388437	0.398802	0.368601	0.303930	0.243251	0.182304
0.630097	0.702616	0.577365	0.564624	0.548898	0.425890	0.443543	0.331593	0.307723	0.238734	0.183550
0.807816	0.571519	0.650967	0.531676	0.436981	0.403683	0.371606	0.361659	0.277590	0.234420	0.174005
0.640759	0.672921	0.578317	0.592337	0.567680	0.500186	0.355148	0.345557	0.290437	0.222291	0.165399
0.695125	0.750832	0.531827	0.533366	0.481820	0.411409	0.385129	0.347429	0.264684	0.238841	0.176414
0.661677	0.762723	0.609188	0.577750	0.553908	0.514259	0.383629	0.367941	0.264355	0.230988	0.177646
0.716492	0.730816	0.580518	0.617242	0.472825	0.493482	0.416413	0.330761	0.287584	0.222612	0.173769
0.824170	0.768009	0.532388	0.594212	0.449361	0.503808	0.382022	0.372879	0.276418	0.213944	0.167817
0.649535	0.730660	0.585109	0.486995	0.521134	0.467686	0.432665	0.368557	0.297025	0.241720	0.179600
0.796688	0.691385	0.677209	0.516294	0.431991	0.428434	0.409822	0.340811	0.278657	0.239564	0.176233
0.718389	0.726535	0.582664	0.631371	0.533342	0.473220	0.399699	0.343345	0.289448	0.235374	0.178286
0.797521	0.697880	0.589509	0.598312	0.484668	0.448394	0.397966	0.344112	0.298599	0.233970	0.180448
0.795119	0.678640	0.564066	0.537019	0.441653	0.384797	0.368021	0.353316	0.286897	0.226131	0.172430
0.713968	0.610464	0.557159	0.482046	0.523442	0.510924	0.355265	0.350664	0.289667	0.234424	0.182686
0.786971	0.574035	0.596065	0.510342	0.526228	0.498126	0.426639	0.336116	0.286771	0.234617	0.178334
0.758254	0.671933	0.658939	0.551972	0.570030	0.408329	0.384865	0.337944	0.295968	0.225097	0.167582
0.768385	0.646266	0.617076	0.626331	0.489408	0.414155	0.347912	0.334969	0.287639	0.235397	0.178215
0.698764	0.719858	0.597506	0.545418	0.510470	0.486283	0.376021	0.350047	0.263141	0.215421	0.170644
0.768774	0.742276	0.646637	0.587657	0.492424	0.458927	0.433874	0.322487	0.313571	0.244812	0.176442
0.694170	0.628507	0.590338	0.510639	0.443381	0.471518	0.434498	0.341990	0.290150	0.241222	0.174796
0.808104	0.672450	0.618779	0.522772	0.468047	0.460186	0.409111	0.320240	0.281747	0.217205	0.175111
0.682069	0.579429	0.685771	0.611146	0.566810	0.493543	0.388498	0.312138	0.267180	0.232271	0.175230
0.816335	0.698155	0.654336	0.588368	0.465656	0.470417	0.388289	0.303663	0.294018	0.226849	0.174916
0.800995	0.631255	0.668299	0.630892	0.579270	0.410946	0.429400	0.331119	0.263534	0.219653	0.173482
0.618217	0.615431	0.584594	0.586061	0.512856	0.452556	0.433391	0.326204	0.304366	0.232942	0.176179
0.776410	0.694712	0.564573	0.468472	0.543709	0.411611	0.424247	0.313105	0.266019	0.231528	0.174900
0.735984	0.724898	0.557586	0.506377	0.503666	0.471127	0.422652	0.308184	0.299410	0.231203	0.175688
0.620305	0.680531	0.622984	0.598289	0.483162	0.434314	0.425997	0.320168	0.289758	0.246557	0.182124
0.734356	0.620693	0.670275	0.539622	0.486335	0.418920	0.428155	0.303664	0.288920	0.211700	0.166537
0.809908	0.559321	0.624123	0.555607	0.495509	0.418609	0.371072	0.333749	0.283120	0.247689	0.174002
0.678389	0.701994	0.669270	0.608967	0.488284	0.470997	0.377649	0.312154	0.278014	0.233601	0.176727
0.832169	0.769315	0.606594	0.556683	0.545530	0.456475	0.368617	0.320089	0.282550	0.227406	0.169538
0.613013	0.642246	0.588272	0.561971	0.450250	0.494861	0.379393	0.337608	0.300516	0.243166	0.171494
0.836034	0.736606	0.581749	0.562367	0.469948	0.386575	0.386663	0.325243	0.297630	0.223379	0.164509
0.620757	0.558657	0.587465	0.561508	0.462474	0.429321	0.389760	0.330109	0.278351	0.221221	0.174664
0.744425	0.582490	0.641873	0.570425	0.485205	0.455608	0.365866	0.313922	0.305380	0.227715	0.176428
0.609860	0.711226	0.648203	0.536323	0.546265	0.444274	0.411233	0.359568	0.265487	0.222553	0.168650
0.782407	0.589002	0.595813	0.613667	0.571067	0.458317	0.382907	0.358418	0.314871	0.236219	0.180727
0.735335	0.668611	0.590248	0.577379	0.564843	0.463176	0.406473	0.369166	0.302954	0.233401	0.180433
0.759686	0.611621	0.673944	0.566739	0.547063	0.432812	0.433761	0.354099	0.281052	0.224389	0.169287
0.614882	0.712987	0.684489	0.534012	0.487926	0.433843	0.353307	0.358991	0.266601	0.229899	0.173378
0.796716	0.724699	0.549473	0.518681	0.447720	0.432627	0.414457	0.378795	0.302288	0.243387	0.178348
0.825632	0.750544	0.582874	0.638422	0.439445	0.490878	0.374156	0.346739	0.268580	0.215247	0.167563
0.699099	0.597141	0.605669	0.524693	0.531962	0.488974	0.389250	0.346726	0.308345	0.235747	0.179302
0.786102	0.710559	0.663706	0.616055	0.439999	0.418871	0.373406	0.338932	0.265867	0.226819	0.172319
0.809335	0.643773	0.658068	0.552484	0.502500	0.380959	0.349571	0.350349	0.290377	0.224638	0.174613
0.682328	0.685430	0.615266	0.559970	0.438938	0.472439	0.404594	0.342829	0.285413	0.235579	0.174362
0.676072	0.583746	0.553161	0.552234	0.476432	0.425641	0.453509	0.323038	0.318474	0.226517	0.178729
0.767446	0.619939	0.586277	0.558027	0.533744	0.439964	0.385991	0.327579	0.285210	0.232967	0.179361
0.764793	0.770899	0.588230	0.486534	0.517296	0.404421	0.387896	0.327648	0.267625	0.237526	0.173053
0.779067	0.613892	0.709262	0.621330	0.571842	0.422087	0.391045	0.365461	0.305818	0.221569	0.176426
0.731078	0.740963	0.573901	0.526544	0.470620	0.425119	0.366638	0.375892	0.266260	0.237714	0.176896
0.795058	0.584627	0.528551	0.483164	0.545706	0.466140	0.412847	0.305100	0.301547	0.237888	0.174909
0.791629	0.649848	0.534893	0.500421	0.507035	0.395345	0.388194	0.352837	0.281115	0.226027	0.177380
0.702788	0.691409	0.636560	0.499516	0.527516	0.455254	0.364936	0.362004	0.286928	0.217180	0.180490
0.625729	0.582057	0.565545	0.586838	0.479153	0.472716	0.363348	0.344106	0.267465	0.235282	0.175602
0.790545	0.604499	0.610539	0.529926	0.479222	0.407146	0.407573	0.326972	0.292465	0.230383	0.174157
0.705182	0.625066	0.520696	0.630968	0.474033	0.410133	0.357598	0.325361	0.269303	0.238994	0.170906
0.830969	0.658398	0.690184	0.546549	0.561916	0.470331	0.381811	0.366026	0.291247	0.229578	0.179551
0.628303	0.611261	0.557332	0.548226	0.506292	0.398411	0.392388	0.317117	0.272259	0.227060	0.174418
0.821512	0.618804	0.651886	0.616894	0.454684	0.410994	0.383797	0.349055	0.292615	0.243028	0.183484
0.728901	0.618992	0.544585	0.579826	0.461826	0.492099	0.422397	0.353984	0.268861	0.235717	0.178886
0.794175	0.630413	0.568576	0.469848	0.510568	0.456440	0.345114	0.304183	0.275500	0.227670	0.172978
0.728214	0.602389	0.675333	0.568251	0.513112	0.400972	0.437494	0.354397	0.296412	0.226660	0.175217
0.754641	0.624352	0.542187	0.596888	0.543176	0.486337	0.432809	0.362628	0.301137	0.228383	0.171088
0.779065	0.700510	0.674953	0.568236	0.546160	0.424641	0.356503	0.373189	0.310211	0.222261	0.166113
0.770699	0.577276	0.529425	0.539721	0.448955	0.442252	0.441271	0.323874	0.272282	0.238218	0.176785
0.646978	0.557253	0.534351	0.587445	0.479592	0.494567	0.415791	0.368095	0.301397	0.235717	0.177629
0.798083	0.682596	0.553621	0.575873	0.487377	0.479450	0.423774	0.353963	0.277378	0.233914	0.168603
```
