## Supplementary File 3 for "Novel Comparison of Evaluation Metrics for Gene Ontology Classifiers Reveals Drastic Performance Differences": GC_AUCPR.elab

```
# goa_pos:  data/uniprot.1000.genego.sc
# goa_neg:  data/uniprot.1000.genego.neg.sc
# obo_file: data/go.obo
# ic_file:  (null)
# prop_par: T
# rot_pos:  T
# R:        4
# rseed:    1
# mode:     LIST=go,TH=all,SUMF1=mean,SUMF2=max,SF=AUCPR,SIMF=NULL,MINCS=10,GOC=46316
0.000000	0.100416	0.200370	0.300324	0.400278	0.500231	0.600185	0.700139	0.800093	0.900046	1.000000
0.654299	0.679504	0.638491	0.391665	0.345918	0.346980	0.248272	0.225629	0.141267	0.116100	0.065137
0.714353	0.567564	0.582114	0.441799	0.399309	0.317327	0.364195	0.199368	0.167292	0.124991	0.076027
0.579732	0.555596	0.526920	0.504788	0.327995	0.376473	0.313042	0.228158	0.186821	0.115930	0.068102
0.797478	0.739175	0.457010	0.516398	0.322621	0.402973	0.229700	0.215723	0.140253	0.103086	0.063062
0.779286	0.745614	0.619270	0.445506	0.364439	0.341830	0.335115	0.259771	0.196440	0.135842	0.068957
0.723111	0.572643	0.499138	0.487720	0.337073	0.390990	0.330638	0.264190	0.188107	0.128572	0.066424
0.541907	0.797121	0.620566	0.549165	0.401315	0.373436	0.249024	0.199680	0.186776	0.111300	0.064928
0.821529	0.551794	0.507598	0.400088	0.330361	0.353267	0.318144	0.206721	0.186056	0.132636	0.069683
0.729784	0.736215	0.469093	0.550018	0.408777	0.280683	0.241730	0.257630	0.177604	0.120353	0.068077
0.761466	0.720625	0.423137	0.395591	0.461104	0.426654	0.236375	0.211202	0.162222	0.116675	0.073921
0.656443	0.546222	0.630764	0.384811	0.323785	0.299913	0.325411	0.261647	0.152394	0.128333	0.069573
0.566230	0.685420	0.459609	0.402199	0.483260	0.348348	0.246191	0.237798	0.161465	0.119459	0.073787
0.842195	0.734310	0.623857	0.469956	0.421973	0.305792	0.341914	0.197358	0.151906	0.117473	0.067169
0.894052	0.653566	0.634868	0.546354	0.334926	0.330569	0.229178	0.204483	0.159666	0.107864	0.067568
0.561873	0.662700	0.536546	0.495350	0.321584	0.282710	0.228001	0.212673	0.155273	0.117957	0.068644
0.725621	0.681709	0.437419	0.498010	0.448403	0.446423	0.305088	0.214253	0.196278	0.128867	0.066571
0.905420	0.521627	0.423401	0.562654	0.366856	0.311354	0.234511	0.268387	0.166964	0.126691	0.069174
0.651756	0.478865	0.648269	0.556083	0.323378	0.303590	0.296224	0.183365	0.142063	0.130833	0.069347
0.687492	0.545482	0.518849	0.495895	0.359354	0.356632	0.352780	0.218428	0.189973	0.126078	0.066909
0.556961	0.535515	0.501419	0.408648	0.469501	0.354090	0.245708	0.192723	0.141570	0.130119	0.067773
0.819515	0.478303	0.549097	0.454458	0.431725	0.404938	0.262983	0.222844	0.156869	0.129310	0.064115
0.763980	0.466563	0.467478	0.391443	0.374978	0.381398	0.258973	0.189585	0.170312	0.117691	0.064955
0.869282	0.678897	0.625430	0.400919	0.495702	0.283778	0.273477	0.211245	0.173366	0.100986	0.061307
0.541213	0.776758	0.468939	0.451888	0.511476	0.346095	0.308177	0.216922	0.166895	0.123597	0.069795
0.732994	0.782341	0.517766	0.495204	0.446261	0.338370	0.273065	0.199784	0.204459	0.135614	0.071013
0.627610	0.582930	0.550196	0.397620	0.518108	0.322837	0.308886	0.239280	0.202868	0.125489	0.073488
0.518761	0.506578	0.594837	0.438302	0.388539	0.415978	0.272884	0.236378	0.132621	0.106703	0.066007
0.890488	0.742674	0.520885	0.523431	0.368806	0.311165	0.265811	0.282270	0.167922	0.112672	0.071510
0.646290	0.472124	0.613357	0.605529	0.356233	0.395124	0.241021	0.218323	0.190362	0.120983	0.072573
0.691029	0.539511	0.674817	0.497935	0.419407	0.369448	0.266554	0.195536	0.158361	0.119748	0.066847
0.527184	0.531310	0.638311	0.375953	0.399270	0.426409	0.343935	0.288657	0.213118	0.115977	0.068318
0.651371	0.672674	0.467639	0.474242	0.350999	0.394450	0.240051	0.284207	0.198162	0.137558	0.066070
0.522816	0.665308	0.424198	0.417935	0.331048	0.267559	0.284585	0.231063	0.144593	0.120535	0.065146
0.600232	0.604606	0.426593	0.426792	0.378225	0.389489	0.242716	0.211576	0.151295	0.127785	0.068637
0.905174	0.500769	0.644146	0.417413	0.363544	0.287660	0.318232	0.190013	0.178321	0.105895	0.069280
0.600723	0.806953	0.468495	0.531738	0.373642	0.294230	0.278300	0.225569	0.199100	0.118662	0.073140
0.729394	0.553864	0.663784	0.452519	0.444203	0.391400	0.234113	0.191272	0.195439	0.116016	0.068601
0.606967	0.682823	0.515919	0.403428	0.391931	0.299817	0.311001	0.268542	0.165177	0.118851	0.069698
0.690517	0.522233	0.676553	0.556231	0.512386	0.363071	0.303266	0.290291	0.157353	0.123018	0.076091
0.542762	0.622317	0.475536	0.376196	0.474293	0.424781	0.270895	0.242248	0.186345	0.112779	0.065257
0.845576	0.795920	0.486003	0.440218	0.455623	0.437954	0.279522	0.245606	0.153031	0.128772	0.071506
0.557046	0.590609	0.556600	0.414335	0.385236	0.373680	0.294188	0.213947	0.177444	0.120474	0.062847
0.817677	0.586273	0.640960	0.399805	0.373929	0.364366	0.325225	0.210619	0.153315	0.126600	0.068148
0.744139	0.600105	0.674482	0.455517	0.480393	0.323444	0.330254	0.197978	0.172032	0.119411	0.072910
0.886563	0.730273	0.591029	0.575207	0.409576	0.356664	0.338380	0.261514	0.170006	0.110725	0.066676
0.701276	0.740381	0.529104	0.618286	0.391340	0.431857	0.312376	0.252908	0.195424	0.115129	0.069922
0.662877	0.797354	0.453785	0.415811	0.355449	0.363251	0.257190	0.197485	0.156806	0.120547	0.068685
0.571885	0.540463	0.426543	0.552194	0.443409	0.319288	0.300107	0.276068	0.202403	0.107897	0.071374
0.886496	0.790621	0.641183	0.596456	0.471511	0.361738	0.275968	0.260111	0.153552	0.127754	0.068297
0.559867	0.669779	0.430090	0.377651	0.495462	0.329719	0.323385	0.242060	0.189796	0.126633	0.068275
0.547987	0.573597	0.707163	0.440219	0.407034	0.445722	0.280414	0.207519	0.148601	0.127361	0.068756
0.605129	0.516349	0.707138	0.363695	0.444726	0.344994	0.266623	0.193811	0.203003	0.108518	0.060443
0.659647	0.637459	0.565102	0.433382	0.452398	0.395993	0.331469	0.234930	0.147003	0.126020	0.066576
0.894736	0.628243	0.567186	0.429137	0.426024	0.279729	0.258029	0.203562	0.161239	0.115387	0.064591
0.750833	0.757913	0.484261	0.368865	0.425735	0.321293	0.325948	0.251999	0.160046	0.128064	0.070781
0.566272	0.548867	0.413263	0.533673	0.381075	0.278719	0.299391	0.210657	0.178377	0.108898	0.067791
0.543192	0.658157	0.610511	0.455389	0.401155	0.325468	0.246138	0.253816	0.160299	0.122473	0.072502
0.756131	0.760869	0.428456	0.458695	0.380448	0.319111	0.259951	0.227874	0.195950	0.135833	0.071622
0.627888	0.480927	0.437711	0.423642	0.393484	0.354026	0.329935	0.237454	0.152410	0.104400	0.066818
0.616502	0.474389	0.548111	0.533462	0.348572	0.411947	0.282100	0.246986	0.192805	0.126513	0.071536
0.719431	0.537480	0.523333	0.521669	0.347899	0.364313	0.343624	0.222304	0.145639	0.123651	0.064380
0.826496	0.504980	0.521846	0.426762	0.436648	0.384029	0.253062	0.199085	0.158899	0.110526	0.068353
0.625370	0.668201	0.587294	0.481982	0.383136	0.332129	0.276623	0.225293	0.141951	0.115355	0.069510
0.785788	0.523777	0.660521	0.452793	0.344918	0.335128	0.227266	0.267646	0.172346	0.115704	0.071205
0.800744	0.555218	0.680466	0.600877	0.392670	0.412772	0.335377	0.224370	0.200668	0.105057	0.068518
0.807796	0.533848	0.575113	0.429121	0.461830	0.275338	0.301435	0.201353	0.184926	0.108815	0.064759
0.814858	0.645237	0.482295	0.495831	0.454573	0.376389	0.315096	0.225849	0.154954	0.128760	0.067165
0.644893	0.559331	0.510314	0.620130	0.381283	0.276807	0.284670	0.261219	0.181731	0.118907	0.067576
0.794808	0.689455	0.514668	0.616471	0.490538	0.335089	0.348810	0.210483	0.200751	0.111691	0.068759
0.561432	0.466490	0.637245	0.533698	0.432357	0.287963	0.235759	0.269402	0.174857	0.107348	0.067921
0.622007	0.713357	0.648928	0.593324	0.350807	0.338283	0.267170	0.208007	0.169402	0.108095	0.064049
0.775197	0.714454	0.599587	0.548103	0.375576	0.441896	0.312116	0.243191	0.146631	0.110552	0.065939
0.562776	0.537952	0.637629	0.521369	0.402148	0.309943	0.357815	0.270594	0.206655	0.122386	0.068002
0.571033	0.558283	0.555713	0.429005	0.370347	0.373245	0.252259	0.257238	0.186718	0.123662	0.071463
0.836123	0.480954	0.428347	0.449144	0.444777	0.379471	0.273554	0.195965	0.151554	0.118846	0.072064
0.675687	0.641083	0.693284	0.383140	0.356535	0.367142	0.292874	0.285988	0.159271	0.110258	0.069011
0.677732	0.702214	0.436585	0.458641	0.394490	0.353957	0.242802	0.283445	0.156864	0.138612	0.069350
0.586715	0.651424	0.537793	0.514644	0.486224	0.366180	0.346124	0.216359	0.144910	0.114134	0.063419
0.549291	0.572410	0.550334	0.496640	0.396275	0.350289	0.277935	0.219027	0.184329	0.112019	0.062695
0.533904	0.804497	0.519716	0.512781	0.342056	0.419932	0.257825	0.257023	0.160778	0.119431	0.062333
0.694778	0.494299	0.623083	0.530639	0.449228	0.395449	0.341302	0.258350	0.194728	0.122254	0.068759
0.856415	0.586263	0.507843	0.385597	0.408871	0.276320	0.304512	0.257118	0.204117	0.133646	0.070845
0.761095	0.467266	0.538445	0.589515	0.464401	0.384306	0.296039	0.196642	0.186915	0.125708	0.065160
0.678313	0.737489	0.653908	0.535088	0.417831	0.288545	0.305713	0.215686	0.186644	0.124204	0.063793
0.665688	0.479333	0.669970	0.605409	0.458476	0.334335	0.234089	0.235500	0.188313	0.119113	0.064392
0.613372	0.794872	0.693359	0.534699	0.331585	0.298301	0.230513	0.207542	0.147067	0.115283	0.063795
0.802917	0.504832	0.461453	0.377570	0.512562	0.327823	0.263463	0.196302	0.164812	0.122530	0.067883
0.732364	0.770196	0.488779	0.392979	0.470814	0.305628	0.256887	0.234938	0.196324	0.136046	0.070084
0.883548	0.697662	0.440316	0.505082	0.468457	0.367299	0.301099	0.188383	0.154854	0.115445	0.068276
0.536331	0.698048	0.519623	0.520297	0.339858	0.360764	0.243343	0.260257	0.204105	0.117208	0.065776
0.906140	0.511279	0.513559	0.484436	0.330882	0.403825	0.276557	0.247514	0.180041	0.133069	0.069845
0.784953	0.666885	0.450264	0.624560	0.429682	0.354557	0.277782	0.215343	0.159205	0.124181	0.069575
0.563580	0.503295	0.584418	0.461643	0.334415	0.329346	0.274714	0.211639	0.198822	0.119017	0.070030
0.879863	0.661524	0.526861	0.603379	0.406489	0.380235	0.361744	0.279665	0.148624	0.112161	0.065341
0.641036	0.600569	0.626718	0.402979	0.336222	0.296716	0.233232	0.234348	0.158192	0.125600	0.072221
0.750627	0.657010	0.682675	0.445010	0.440835	0.314820	0.279461	0.197674	0.197951	0.126869	0.070667
0.776555	0.534920	0.685506	0.612203	0.444629	0.395569	0.307748	0.183745	0.140939	0.121641	0.068167
0.749524	0.664035	0.663496	0.480420	0.417686	0.322434	0.313158	0.244354	0.192288	0.125208	0.070672
0.663483	0.473050	0.674065	0.603855	0.338324	0.434417	0.288159	0.199357	0.168587	0.126077	0.070694
0.662715	0.511849	0.584321	0.538018	0.422581	0.346050	0.273542	0.210190	0.162743	0.102530	0.066987
0.895726	0.605503	0.606915	0.391434	0.411374	0.426301	0.262350	0.280682	0.165345	0.111103	0.068106
0.673437	0.491944	0.654331	0.419891	0.433871	0.341431	0.240420	0.218388	0.161502	0.131741	0.066967
0.861444	0.470667	0.519811	0.457142	0.330610	0.284955	0.307517	0.244422	0.162629	0.113387	0.062871
0.723656	0.474361	0.675629	0.540854	0.342199	0.375480	0.276409	0.195031	0.197450	0.112937	0.066613
0.721345	0.610043	0.459895	0.507999	0.488805	0.389227	0.277166	0.260093	0.189226	0.120336	0.072309
0.534676	0.682227	0.529740	0.398043	0.487040	0.420611	0.237500	0.218530	0.191934	0.105883	0.067554
0.850853	0.465876	0.564616	0.598374	0.394185	0.288519	0.237704	0.227421	0.147651	0.112300	0.068903
0.561575	0.527431	0.614308	0.438643	0.430943	0.400370	0.327362	0.229909	0.189726	0.121333	0.065525
0.649247	0.784261	0.592756	0.438332	0.520540	0.292902	0.273362	0.253712	0.163853	0.117981	0.073275
0.735777	0.742799	0.573236	0.454751	0.332717	0.358101	0.288612	0.221506	0.177411	0.107820	0.066228
0.559765	0.611615	0.653888	0.433465	0.383713	0.385710	0.350206	0.206739	0.159178	0.125906	0.068064
0.725566	0.619629	0.586214	0.437072	0.424377	0.394805	0.235192	0.227873	0.166574	0.115557	0.066891
0.876286	0.752397	0.429667	0.441369	0.347117	0.306440	0.344738	0.218103	0.156340	0.120885	0.069183
0.624903	0.537887	0.556908	0.606368	0.348196	0.306915	0.321439	0.269569	0.180029	0.129403	0.066890
0.624513	0.583521	0.495394	0.550778	0.421432	0.322523	0.276356	0.195805	0.185069	0.122302	0.069069
0.810725	0.513416	0.623152	0.363024	0.355819	0.304510	0.330313	0.216837	0.150344	0.118000	0.062243
0.642484	0.792464	0.499400	0.462369	0.401835	0.300656	0.332501	0.272769	0.185236	0.120800	0.072463
0.789558	0.590736	0.507773	0.492319	0.427453	0.421629	0.328285	0.211040	0.155097	0.127698	0.063954
0.790255	0.623820	0.497649	0.454418	0.338865	0.291914	0.265572	0.267953	0.172023	0.137029	0.068800
0.517890	0.616798	0.637957	0.436589	0.451529	0.322087	0.288159	0.193766	0.149666	0.126865	0.064754
0.746777	0.521074	0.642389	0.480063	0.446474	0.268465	0.350708	0.275501	0.171426	0.114781	0.065455
0.694601	0.515922	0.664643	0.610842	0.507902	0.380809	0.254562	0.203489	0.149599	0.106812	0.062246
0.635919	0.536120	0.562739	0.459251	0.501566	0.423149	0.319954	0.263827	0.147006	0.115459	0.067867
0.567899	0.681577	0.523022	0.408993	0.388788	0.428384	0.289101	0.225133	0.177280	0.121366	0.071218
0.765520	0.603122	0.417457	0.525451	0.353277	0.316070	0.264171	0.197914	0.155506	0.113450	0.073990
0.548973	0.587638	0.508521	0.414292	0.389929	0.287946	0.336325	0.195011	0.162317	0.124376	0.070143
0.703091	0.629388	0.463011	0.449730	0.390792	0.386117	0.251139	0.221876	0.159467	0.128675	0.069148
0.780473	0.523841	0.418577	0.593975	0.439927	0.378645	0.308902	0.272249	0.152449	0.113690	0.065285
0.738363	0.805842	0.549135	0.406797	0.463150	0.335463	0.252746	0.221419	0.202220	0.113819	0.066936
0.771082	0.656833	0.453125	0.488608	0.435969	0.431438	0.272031	0.197076	0.192559	0.125293	0.070013
0.912847	0.651161	0.495031	0.376715	0.416435	0.321740	0.260676	0.221106	0.165233	0.122842	0.070495
0.809910	0.471643	0.702162	0.520895	0.493109	0.371854	0.293756	0.239062	0.180060	0.117874	0.066554
0.716160	0.664388	0.515759	0.572658	0.346623	0.407669	0.311294	0.209219	0.150665	0.122944	0.074933
0.694104	0.508645	0.458014	0.568863	0.533432	0.390030	0.309033	0.257030	0.157632	0.114815	0.070335
0.909070	0.641228	0.576919	0.462240	0.401353	0.435667	0.318452	0.223365	0.178683	0.115799	0.070534
0.842193	0.599665	0.642615	0.512268	0.380470	0.414297	0.315727	0.267911	0.161689	0.120263	0.061942
0.717573	0.568931	0.523137	0.390768	0.385680	0.415958	0.281453	0.197025	0.157332	0.113239	0.067816
0.610943	0.586922	0.507896	0.500037	0.421073	0.358499	0.235076	0.233140	0.155206	0.130372	0.070309
0.531671	0.492101	0.517995	0.606723	0.361937	0.362186	0.327168	0.216997	0.179291	0.112622	0.070463
0.770080	0.518635	0.488439	0.401757	0.371304	0.332341	0.296593	0.191713	0.197189	0.122245	0.067464
0.814408	0.635761	0.500604	0.614425	0.388730	0.289101	0.296461	0.254586	0.161584	0.122159	0.060182
0.666004	0.680562	0.529723	0.433551	0.521569	0.360511	0.350070	0.224278	0.167350	0.111242	0.065334
0.537678	0.747872	0.682894	0.567330	0.416204	0.307445	0.303567	0.264595	0.158393	0.116496	0.068400
0.642924	0.790391	0.626339	0.436872	0.512749	0.282162	0.224769	0.248976	0.197355	0.110987	0.067495
0.609200	0.586296	0.454911	0.514303	0.416374	0.372024	0.258553	0.226937	0.186942	0.120544	0.069767
0.861727	0.779020	0.465454	0.410271	0.354932	0.302400	0.302783	0.262461	0.176464	0.119012	0.070238
0.887861	0.477710	0.514684	0.444828	0.485101	0.440014	0.355715	0.187931	0.169523	0.131731	0.064638
0.662337	0.634663	0.650101	0.569499	0.331770	0.432454	0.328035	0.265101	0.161831	0.125272	0.065049
0.722436	0.607131	0.569159	0.428679	0.489023	0.358054	0.270856	0.192079	0.192752	0.111601	0.065431
0.666654	0.503198	0.556577	0.483913	0.398784	0.320425	0.271586	0.271059	0.163889	0.125993	0.063445
0.549056	0.663376	0.658701	0.398885	0.380812	0.276645	0.295768	0.181842	0.171268	0.125233	0.069781
0.761719	0.487865	0.480838	0.382649	0.321757	0.325701	0.342178	0.274304	0.146628	0.123977	0.066561
0.546411	0.623090	0.536061	0.493717	0.503609	0.313040	0.255596	0.218074	0.160848	0.127059	0.064514
0.564981	0.746921	0.641125	0.401804	0.461606	0.390457	0.346534	0.220952	0.160051	0.124416	0.070978
0.669033	0.704197	0.633151	0.551356	0.323527	0.324898	0.291106	0.224321	0.188372	0.118412	0.072182
0.667302	0.671413	0.592086	0.469620	0.406340	0.388690	0.240052	0.270775	0.173354	0.117026	0.068078
0.862279	0.543380	0.587679	0.529518	0.490022	0.329344	0.282422	0.226270	0.183087	0.113564	0.067343
0.608716	0.677570	0.566253	0.576548	0.398117	0.425627	0.276974	0.226118	0.165587	0.127450	0.069991
0.537462	0.573315	0.575911	0.519952	0.504711	0.294066	0.317874	0.213431	0.151303	0.110231	0.065884
0.805696	0.578960	0.522493	0.493900	0.383311	0.350065	0.276834	0.204730	0.169643	0.128968	0.069006
0.690334	0.650988	0.515980	0.536983	0.445674	0.399846	0.269687	0.269817	0.157672	0.128272	0.070642
0.617110	0.550309	0.684428	0.444379	0.508473	0.435949	0.335848	0.225517	0.204075	0.137518	0.076175
0.794399	0.652286	0.454313	0.530911	0.373715	0.365091	0.287316	0.264353	0.198459	0.110887	0.067456
0.547132	0.544064	0.685560	0.479489	0.411358	0.377044	0.295180	0.262373	0.188789	0.137669	0.065488
0.646730	0.572313	0.700366	0.370836	0.434121	0.417196	0.327585	0.246801	0.156813	0.127735	0.066213
0.671132	0.723900	0.640194	0.414492	0.369422	0.384209	0.337272	0.214448	0.145813	0.117541	0.066070
0.748422	0.479155	0.656460	0.568615	0.340367	0.311554	0.314530	0.267025	0.151335	0.130260	0.069777
0.525852	0.711479	0.591812	0.583548	0.385316	0.430768	0.312806	0.250279	0.157631	0.138381	0.063733
0.636117	0.569558	0.514621	0.574964	0.441075	0.309340	0.260615	0.206366	0.162727	0.108775	0.067853
0.832439	0.548647	0.415131	0.490587	0.486301	0.333933	0.318053	0.191447	0.152995	0.105977	0.071662
0.736198	0.718450	0.515065	0.552069	0.488076	0.292417	0.323037	0.275695	0.209064	0.114404	0.068305
0.594742	0.559471	0.490376	0.371164	0.485357	0.331549	0.260445	0.282726	0.158133	0.117149	0.071623
0.549597	0.805608	0.453568	0.522172	0.508681	0.357181	0.237307	0.228107	0.163667	0.132376	0.074813
0.558781	0.754844	0.586254	0.504789	0.389978	0.323330	0.286308	0.253905	0.200598	0.122644	0.072569
0.820868	0.584964	0.524637	0.387226	0.466062	0.431182	0.317910	0.220640	0.186072	0.112068	0.068471
0.833568	0.749289	0.560469	0.510540	0.391271	0.377492	0.304791	0.214501	0.152754	0.109880	0.068740
0.632038	0.645075	0.473808	0.533309	0.462522	0.295318	0.314538	0.185630	0.182602	0.134854	0.066486
0.745435	0.584839	0.623486	0.612490	0.354587	0.365819	0.268773	0.195511	0.150432	0.114313	0.072671
0.855428	0.609322	0.526828	0.462318	0.372514	0.280165	0.265890	0.192489	0.163960	0.138124	0.072757
0.537600	0.552628	0.607366	0.541343	0.423830	0.325735	0.306789	0.197391	0.142825	0.107382	0.067083
0.797527	0.555649	0.436658	0.539836	0.429448	0.287489	0.319019	0.199273	0.177326	0.118585	0.067138
0.676496	0.741425	0.527687	0.469999	0.391019	0.398533	0.241926	0.194803	0.164963	0.113935	0.068520
0.840269	0.694361	0.570641	0.514382	0.356306	0.279397	0.277828	0.240151	0.168311	0.119475	0.069488
0.558628	0.668094	0.485907	0.566879	0.492561	0.413762	0.323938	0.255636	0.197238	0.121274	0.070670
0.570922	0.574197	0.475395	0.445239	0.326614	0.328652	0.323454	0.187591	0.188886	0.116902	0.065658
0.754378	0.588003	0.542924	0.453346	0.406794	0.290048	0.276264	0.260034	0.179267	0.114677	0.067988
0.853849	0.556350	0.441661	0.379259	0.525217	0.376577	0.323767	0.222523	0.195316	0.112976	0.071345
0.672247	0.662512	0.430070	0.517908	0.398820	0.428901	0.284209	0.203485	0.183942	0.119533	0.072012
0.788519	0.800897	0.426482	0.612245	0.388622	0.352568	0.237095	0.250741	0.154119	0.119530	0.067546
0.649758	0.492551	0.464556	0.605340	0.473657	0.381760	0.291309	0.218774	0.150606	0.118549	0.068323
0.556590	0.580697	0.440828	0.608888	0.422439	0.329438	0.326922	0.235080	0.165365	0.121340	0.070434
0.673802	0.721463	0.630184	0.610403	0.369690	0.311703	0.345785	0.274864	0.198466	0.109740	0.069054
0.733439	0.476196	0.685543	0.467779	0.354160	0.429920	0.268073	0.269285	0.162144	0.110742	0.068777
0.598359	0.489665	0.502462	0.451183	0.501969	0.436350	0.332185	0.274772	0.189014	0.107164	0.066729
0.561292	0.495179	0.625728	0.466825	0.406811	0.288379	0.281463	0.210913	0.155596	0.105534	0.067861
0.761202	0.706316	0.451208	0.400492	0.460280	0.406879	0.295164	0.202007	0.157884	0.123119	0.067664
0.551246	0.770476	0.483111	0.514938	0.346983	0.351821	0.333992	0.227933	0.163347	0.115511	0.067969
0.812966	0.577180	0.553994	0.595669	0.368106	0.330736	0.312695	0.224579	0.193033	0.111121	0.067507
0.816462	0.748575	0.510117	0.446330	0.336687	0.378532	0.239801	0.245263	0.195644	0.113653	0.067270
0.628610	0.696500	0.469986	0.452776	0.413518	0.334081	0.322602	0.223207	0.160958	0.127229	0.069816
0.887300	0.485247	0.516776	0.524212	0.334633	0.273617	0.321451	0.276011	0.171532	0.114734	0.069116
0.533275	0.565206	0.443937	0.367368	0.488783	0.305939	0.321513	0.216457	0.174930	0.123103	0.069434
0.647070	0.513453	0.549470	0.424963	0.362524	0.422187	0.296086	0.224025	0.177484	0.118857	0.066336
0.900757	0.749949	0.520014	0.532051	0.381822	0.362282	0.346442	0.221210	0.186383	0.109908	0.066177
0.688220	0.494628	0.577720	0.377847	0.344335	0.282283	0.243395	0.255191	0.153356	0.115762	0.067545
0.854006	0.551999	0.449146	0.464807	0.393204	0.295056	0.301637	0.215873	0.194207	0.114940	0.069332
0.688356	0.603163	0.598314	0.437066	0.427157	0.366509	0.353012	0.221859	0.168347	0.108474	0.066890
0.819124	0.799458	0.444015	0.468112	0.405245	0.401535	0.252827	0.265467	0.156761	0.132730	0.072117
0.843237	0.809525	0.537185	0.502665	0.517646	0.274701	0.280928	0.202502	0.193379	0.113676	0.071545
0.712838	0.593520	0.595895	0.589619	0.375793	0.373336	0.346208	0.201943	0.159741	0.120089	0.068662
0.786470	0.475019	0.569124	0.549007	0.372990	0.277345	0.295781	0.256314	0.175202	0.122845	0.068889
0.577073	0.586488	0.480156	0.525640	0.359251	0.426139	0.283053	0.263506	0.170237	0.109923	0.065965
0.672087	0.595578	0.509876	0.449713	0.397141	0.284528	0.301366	0.266626	0.163436	0.136710	0.066639
0.796658	0.556297	0.650578	0.429203	0.451381	0.417668	0.360579	0.216977	0.199183	0.110907	0.070946
0.838528	0.698326	0.459905	0.465829	0.412884	0.270691	0.333347	0.217463	0.150902	0.111292	0.066587
0.774976	0.539475	0.717404	0.560486	0.366007	0.367703	0.330452	0.196639	0.210144	0.136920	0.067648
0.599518	0.583314	0.705626	0.570723	0.386429	0.331665	0.325340	0.268965	0.204859	0.127215	0.070567
0.628591	0.464410	0.430802	0.511575	0.344409	0.279164	0.319988	0.212633	0.166864	0.121965	0.064449
0.615590	0.688330	0.436577	0.398971	0.371473	0.410371	0.331792	0.249197	0.164026	0.112093	0.069144
0.643842	0.507943	0.473702	0.600638	0.366979	0.391309	0.265986	0.206796	0.157555	0.117352	0.066947
0.677435	0.566331	0.481385	0.577827	0.414257	0.426101	0.277644	0.254517	0.212373	0.139638	0.074353
0.644619	0.591018	0.614683	0.447823	0.500949	0.385898	0.268971	0.221412	0.179334	0.111061	0.072246
0.868061	0.527822	0.623848	0.452916	0.328018	0.340322	0.269665	0.251589	0.181594	0.125971	0.069392
0.772809	0.622131	0.685101	0.429915	0.379330	0.326104	0.297392	0.248734	0.165343	0.123819	0.071131
0.596899	0.562692	0.496785	0.554901	0.494312	0.314800	0.362956	0.227955	0.187170	0.114550	0.067898
0.835146	0.750372	0.427796	0.595958	0.373383	0.386180	0.264028	0.208203	0.205457	0.129301	0.066470
0.642085	0.791595	0.590891	0.427486	0.437965	0.322071	0.255316	0.227436	0.200132	0.110105	0.068330
0.874168	0.604763	0.545330	0.460269	0.339218	0.344857	0.275954	0.221851	0.177726	0.118091	0.065960
0.824371	0.632566	0.532581	0.583053	0.360433	0.307889	0.262765	0.278313	0.149126	0.117764	0.068108
0.799991	0.799862	0.636638	0.601514	0.510416	0.360833	0.298853	0.264638	0.162240	0.111969	0.070431
0.565086	0.569943	0.507910	0.605407	0.335442	0.310672	0.288831	0.198979	0.173137	0.132526	0.069425
0.604934	0.662183	0.703118	0.606181	0.446914	0.305006	0.287731	0.240780	0.191986	0.107603	0.072259
0.742410	0.686336	0.437382	0.482882	0.332081	0.363685	0.273108	0.219748	0.171481	0.133058	0.069476
0.857780	0.657566	0.650739	0.542879	0.335863	0.330480	0.240956	0.215302	0.149979	0.122371	0.069606
0.699529	0.818452	0.571935	0.449759	0.330234	0.360945	0.356754	0.223467	0.177490	0.123218	0.068462
0.747436	0.677255	0.558670	0.561541	0.332543	0.299027	0.255718	0.182379	0.171955	0.110360	0.067766
0.714970	0.806394	0.528079	0.567547	0.333755	0.369499	0.262508	0.269281	0.146909	0.110087	0.068722
0.694297	0.550572	0.697498	0.459394	0.494124	0.378645	0.347119	0.247660	0.182958	0.123417	0.067890
0.738628	0.578196	0.506707	0.376149	0.376292	0.275821	0.301400	0.263670	0.171123	0.115109	0.066143
0.634618	0.584467	0.593861	0.456400	0.350384	0.282165	0.312479	0.216211	0.146820	0.127613	0.063845
0.769642	0.483483	0.545980	0.409566	0.418048	0.314732	0.327184	0.192495	0.191526	0.128752	0.068486
0.772675	0.477777	0.563606	0.486733	0.365754	0.296634	0.301455	0.234969	0.168981	0.106861	0.066344
0.616815	0.695236	0.546780	0.421088	0.345388	0.358098	0.287580	0.187772	0.150694	0.101148	0.068203
0.691729	0.477080	0.709331	0.507208	0.495060	0.349616	0.234722	0.223418	0.187310	0.118084	0.071305
0.815764	0.487589	0.492638	0.453937	0.422140	0.370966	0.239620	0.256370	0.210285	0.131400	0.066909
0.727769	0.501944	0.461264	0.539328	0.421386	0.349001	0.295444	0.269489	0.178903	0.126422	0.073022
0.719243	0.588285	0.433548	0.442042	0.501616	0.380860	0.290310	0.210487	0.201642	0.122268	0.078766
0.565752	0.507648	0.698095	0.434879	0.436552	0.274938	0.334540	0.268258	0.190347	0.115965	0.069705
0.610072	0.492882	0.426710	0.471956	0.377324	0.329497	0.348381	0.262546	0.171024	0.106456	0.066006
0.800396	0.628690	0.441022	0.557929	0.343338	0.437083	0.332179	0.293664	0.156380	0.108593	0.068499
0.694792	0.716746	0.588939	0.410319	0.481734	0.387270	0.276151	0.249449	0.182735	0.135652	0.071786
0.900229	0.507661	0.514921	0.600209	0.332243	0.418394	0.330109	0.198948	0.182370	0.130374	0.068405
0.546546	0.506994	0.488252	0.444252	0.449011	0.276293	0.240635	0.257308	0.150693	0.108207	0.070908
0.767656	0.586528	0.672007	0.383705	0.402607	0.290631	0.259522	0.225669	0.152447	0.111352	0.068181
0.754316	0.590697	0.416926	0.447838	0.339690	0.300273	0.327024	0.220584	0.207822	0.128795	0.068055
0.815143	0.739255	0.485981	0.513440	0.340221	0.287933	0.334667	0.273337	0.174378	0.125244	0.069364
0.555323	0.579356	0.488694	0.580707	0.392614	0.333465	0.270467	0.261829	0.160634	0.128151	0.070820
0.641362	0.595995	0.555958	0.581329	0.383179	0.333431	0.319613	0.258919	0.169558	0.118673	0.064929
0.708644	0.585457	0.521630	0.439971	0.332334	0.346471	0.222462	0.207320	0.180398	0.102142	0.062153
0.777370	0.538335	0.484476	0.595622	0.336363	0.301517	0.346527	0.207792	0.149284	0.115936	0.071071
0.776628	0.577226	0.664326	0.423166	0.464664	0.306926	0.336930	0.259903	0.145381	0.112750	0.066661
0.854789	0.464040	0.613265	0.599641	0.349244	0.408562	0.239462	0.177332	0.136216	0.117411	0.065965
0.557867	0.471848	0.483241	0.506377	0.363541	0.308603	0.247137	0.251754	0.170830	0.118754	0.063752
0.608437	0.466135	0.425226	0.550754	0.383138	0.371480	0.281066	0.276650	0.204828	0.123797	0.070596
0.587990	0.527603	0.431693	0.386334	0.479624	0.337371	0.341028	0.214867	0.164697	0.116819	0.069345
0.726471	0.590206	0.695325	0.491290	0.485914	0.303037	0.305566	0.206443	0.188611	0.114433	0.068128
0.620171	0.517988	0.423858	0.422873	0.484823	0.329026	0.267286	0.220592	0.183851	0.125434	0.066732
0.563693	0.616553	0.404939	0.530596	0.414448	0.282238	0.305553	0.197360	0.171604	0.111825	0.065711
0.610675	0.692307	0.708092	0.404591	0.429527	0.406703	0.342040	0.244182	0.154970	0.114585	0.070768
0.783447	0.600328	0.628507	0.578102	0.326807	0.355299	0.245566	0.265432	0.147105	0.114740	0.069360
0.648104	0.484293	0.576157	0.480201	0.458462	0.338426	0.272003	0.263806	0.181945	0.119709	0.066353
0.569933	0.651966	0.537424	0.547778	0.495938	0.311354	0.244721	0.224769	0.181856	0.123535	0.065624
0.703863	0.725051	0.636448	0.538830	0.360750	0.272070	0.284998	0.214341	0.175324	0.112456	0.068926
0.759083	0.666751	0.488589	0.451709	0.379184	0.420471	0.239354	0.229049	0.195589	0.117275	0.069042
0.561686	0.563074	0.522269	0.500784	0.448823	0.394291	0.249277	0.275094	0.203979	0.124732	0.071854
0.716761	0.707533	0.504124	0.442881	0.418441	0.283481	0.278989	0.254206	0.157456	0.124620	0.063440
0.872430	0.599132	0.706488	0.601146	0.518782	0.339471	0.340229	0.271454	0.157378	0.116538	0.068064
0.518005	0.539440	0.577625	0.385679	0.354602	0.305723	0.273867	0.207873	0.186090	0.126088	0.070091
0.840377	0.507686	0.490859	0.511544	0.374212	0.352758	0.290430	0.265781	0.176652	0.132042	0.067357
0.706847	0.516775	0.537008	0.421753	0.392023	0.292816	0.354263	0.238794	0.188748	0.117852	0.068718
0.787273	0.696420	0.578196	0.435844	0.461800	0.432428	0.299963	0.203726	0.200286	0.113100	0.069509
0.803331	0.721697	0.558269	0.370312	0.363744	0.331195	0.298998	0.213313	0.206732	0.112671	0.072883
0.767352	0.700237	0.549037	0.545153	0.333593	0.322302	0.272146	0.239366	0.203824	0.133356	0.073153
0.800066	0.590887	0.505965	0.423241	0.466113	0.421200	0.276514	0.191113	0.163194	0.101356	0.070760
0.523652	0.741636	0.428814	0.521574	0.457361	0.359246	0.339187	0.210523	0.169049	0.133140	0.071826
0.520256	0.597987	0.511086	0.528032	0.335168	0.299117	0.316700	0.263330	0.149379	0.117648	0.066544
0.542747	0.725017	0.697532	0.608111	0.526678	0.328754	0.339716	0.245225	0.164432	0.126739	0.068363
0.556855	0.769691	0.578826	0.606751	0.435473	0.279637	0.270846	0.211335	0.154386	0.130366	0.068090
0.908306	0.692040	0.639961	0.610917	0.353557	0.291805	0.280405	0.199787	0.142114	0.122157	0.067299
0.609677	0.785256	0.533383	0.400004	0.379387	0.387225	0.349843	0.226701	0.166402	0.117340	0.070614
0.905094	0.775703	0.464174	0.447711	0.421772	0.408789	0.326367	0.206312	0.155683	0.104288	0.064712
0.665097	0.696864	0.696480	0.555505	0.360678	0.312133	0.328672	0.256988	0.171462	0.112593	0.068827
0.584561	0.788346	0.673574	0.556623	0.402773	0.300966	0.289349	0.235870	0.164247	0.125333	0.070507
0.834648	0.463311	0.707576	0.367542	0.514627	0.315691	0.271862	0.192637	0.173994	0.134639	0.070269
0.747749	0.642346	0.667034	0.451828	0.477772	0.395795	0.293766	0.225046	0.169264	0.133085	0.070864
0.737084	0.517435	0.643004	0.560597	0.384726	0.360472	0.250008	0.224356	0.169423	0.134210	0.077429
0.548325	0.796574	0.598693	0.434174	0.473175	0.294015	0.341789	0.252740	0.163776	0.131073	0.067779
0.519496	0.601347	0.681091	0.451728	0.422316	0.327294	0.275723	0.225092	0.157598	0.108074	0.065690
0.864159	0.580650	0.567583	0.401765	0.523496	0.322139	0.264777	0.236156	0.169374	0.109006	0.069511
0.894957	0.580760	0.496355	0.439207	0.480853	0.358001	0.303589	0.253388	0.194043	0.126256	0.068870
0.621594	0.591983	0.534804	0.387095	0.502941	0.399108	0.339901	0.261026	0.178958	0.106556	0.066044
0.567075	0.635924	0.641500	0.468244	0.479519	0.275806	0.271888	0.256513	0.154165	0.132273	0.070069
0.895152	0.795280	0.569207	0.497777	0.395067	0.325702	0.248223	0.223952	0.211133	0.121025	0.072667
0.730809	0.701892	0.631845	0.547729	0.521416	0.393339	0.264289	0.243075	0.165588	0.111782	0.066528
0.751898	0.576253	0.434899	0.598803	0.383294	0.386324	0.348472	0.215803	0.162402	0.118080	0.066068
0.783140	0.681996	0.570837	0.387774	0.388356	0.381508	0.348572	0.270393	0.201511	0.112194	0.070588
0.589877	0.702320	0.619497	0.603673	0.379968	0.402478	0.266843	0.277373	0.179544	0.114950	0.069321
0.558282	0.526481	0.687005	0.362889	0.402562	0.414191	0.265636	0.264433	0.153619	0.139843	0.073574
0.635832	0.549460	0.569996	0.399698	0.346250	0.402114	0.338962	0.253505	0.161924	0.136113	0.069130
0.799491	0.789982	0.424748	0.491289	0.508198	0.291951	0.336523	0.212879	0.193174	0.126886	0.067647
0.580523	0.731344	0.671193	0.604499	0.340280	0.287567	0.338754	0.223011	0.181961	0.137019	0.071562
0.572909	0.505588	0.541034	0.570418	0.449870	0.300319	0.284163	0.203118	0.158638	0.122872	0.070031
0.607671	0.482322	0.633156	0.538595	0.333913	0.308341	0.362024	0.238271	0.183490	0.122713	0.073379
0.567058	0.499767	0.651871	0.529666	0.471724	0.437313	0.263987	0.215918	0.170229	0.118284	0.064858
0.545899	0.616809	0.613885	0.596399	0.507936	0.326274	0.284971	0.218342	0.160271	0.118271	0.063359
0.885877	0.586927	0.475296	0.422647	0.490411	0.296606	0.270889	0.252574	0.173149	0.116617	0.069723
0.887573	0.601027	0.657963	0.470637	0.442679	0.398271	0.255570	0.174994	0.187103	0.115847	0.070193
0.754804	0.784315	0.617735	0.406678	0.494538	0.406523	0.297102	0.218081	0.160538	0.105054	0.066375
0.683133	0.522334	0.642342	0.476235	0.390989	0.406415	0.299773	0.242630	0.167264	0.119908	0.067087
0.744495	0.696792	0.530856	0.582326	0.459197	0.359912	0.295922	0.204795	0.177443	0.110281	0.065218
0.754825	0.723805	0.685776	0.498004	0.520013	0.403082	0.260150	0.209195	0.193277	0.113214	0.068265
0.781745	0.557012	0.626062	0.443054	0.409079	0.432353	0.366532	0.281131	0.153194	0.115215	0.069715
0.534712	0.711401	0.524428	0.382250	0.461136	0.290612	0.274359	0.244348	0.161171	0.108449	0.068590
0.582939	0.466347	0.454560	0.461400	0.336673	0.370116	0.359109	0.271335	0.188540	0.127600	0.074070
0.643253	0.479768	0.537034	0.415035	0.384324	0.334556	0.244100	0.216000	0.159685	0.122984	0.067163
0.752753	0.598432	0.570272	0.522127	0.421856	0.376781	0.267729	0.254539	0.181125	0.127194	0.068453
0.711814	0.788618	0.538194	0.393850	0.443265	0.363971	0.233380	0.217121	0.143280	0.100449	0.064751
0.562492	0.563003	0.689850	0.445386	0.465733	0.303436	0.276327	0.224487	0.171446	0.109228	0.064304
0.814285	0.565471	0.581832	0.400975	0.341298	0.315431	0.347008	0.208619	0.183022	0.116878	0.068635
0.861633	0.530791	0.633974	0.442165	0.422353	0.316692	0.344564	0.191079	0.200793	0.119093	0.068196
0.671889	0.658733	0.568563	0.581279	0.370532	0.400418	0.252348	0.267682	0.158956	0.108405	0.063868
0.552135	0.579821	0.481887	0.516817	0.437532	0.353761	0.282120	0.219279	0.166367	0.131656	0.067482
0.570582	0.502025	0.660197	0.567217	0.525178	0.410163	0.318950	0.201421	0.155894	0.116565	0.070324
0.637224	0.494387	0.589993	0.452590	0.335834	0.305075	0.254421	0.244247	0.177565	0.107185	0.069045
0.639495	0.477020	0.518397	0.491851	0.428048	0.324558	0.265535	0.246962	0.160074	0.126170	0.064829
0.737803	0.743158	0.559134	0.586237	0.509159	0.379818	0.306778	0.259797	0.178292	0.133744	0.068855
0.899528	0.537849	0.523824	0.455395	0.336633	0.282102	0.248236	0.206374	0.181769	0.128605	0.068902
0.866471	0.738696	0.556863	0.453336	0.342161	0.278361	0.238081	0.210358	0.200001	0.106549	0.067390
0.584140	0.586381	0.655078	0.507705	0.422210	0.333998	0.362171	0.262158	0.186556	0.129673	0.069232
0.679335	0.500470	0.500252	0.587698	0.525406	0.293716	0.296378	0.233987	0.190832	0.112329	0.067806
0.650109	0.705249	0.680409	0.591235	0.472277	0.411399	0.300617	0.254957	0.196589	0.128901	0.066305
0.640496	0.647219	0.556027	0.524189	0.377906	0.362421	0.272076	0.207825	0.187852	0.125672	0.070848
0.744446	0.603772	0.652893	0.597854	0.319341	0.375379	0.297408	0.203161	0.163379	0.117872	0.070128
0.552330	0.560531	0.567227	0.447101	0.457122	0.281315	0.236973	0.274821	0.179929	0.110049	0.064097
0.808995	0.521678	0.482147	0.557320	0.489872	0.361467	0.291332	0.259056	0.164536	0.118319	0.068694
0.813149	0.769561	0.669386	0.555782	0.382518	0.430996	0.226344	0.268659	0.164437	0.118960	0.072624
0.806188	0.521955	0.638041	0.422189	0.374110	0.405369	0.311066	0.238778	0.173696	0.116608	0.069333
0.795778	0.681903	0.422173	0.590695	0.347130	0.303813	0.297304	0.191152	0.160346	0.130506	0.067903
0.896022	0.790077	0.642801	0.545652	0.485114	0.425924	0.255288	0.189789	0.154562	0.129057	0.068488
0.532786	0.646225	0.580005	0.535433	0.412990	0.356779	0.321776	0.277987	0.161049	0.113187	0.067645
0.821925	0.568779	0.496006	0.510457	0.370593	0.359918	0.234646	0.225943	0.176167	0.110011	0.074917
0.599957	0.554905	0.518138	0.443048	0.409254	0.366985	0.309306	0.203510	0.167626	0.107567	0.063429
0.554923	0.810009	0.608493	0.602977	0.348559	0.325847	0.273655	0.201655	0.180608	0.116670	0.074815
0.598280	0.511566	0.547707	0.413383	0.389150	0.319493	0.240373	0.209962	0.172067	0.119824	0.075402
0.807135	0.484079	0.454131	0.415824	0.438609	0.301881	0.221921	0.267250	0.159202	0.131233	0.067890
0.871641	0.573687	0.430013	0.379437	0.397124	0.312311	0.238815	0.187794	0.193789	0.126259	0.069021
0.505383	0.625741	0.446800	0.474315	0.428715	0.415485	0.305371	0.238625	0.154766	0.118470	0.064249
0.647158	0.721207	0.616123	0.380191	0.469460	0.344879	0.285855	0.193948	0.138171	0.107914	0.064240
0.788802	0.624291	0.603770	0.382205	0.472373	0.337085	0.310680	0.273910	0.154841	0.123150	0.068579
0.706695	0.572127	0.673657	0.601415	0.418416	0.333663	0.358590	0.262056	0.193316	0.135867	0.072494
0.653391	0.609593	0.482266	0.443645	0.469904	0.369290	0.283965	0.255429	0.176986	0.121435	0.072169
0.519374	0.531055	0.430998	0.414821	0.403014	0.372501	0.251782	0.218879	0.145148	0.120514	0.068527
0.709113	0.488451	0.521059	0.393237	0.478059	0.433224	0.318092	0.203134	0.162446	0.129842	0.065351
0.906518	0.738204	0.432971	0.481651	0.313354	0.299904	0.247465	0.277353	0.162476	0.129022	0.069461
0.840519	0.537064	0.648324	0.450170	0.409393	0.314839	0.325125	0.277164	0.192269	0.113957	0.063333
0.803042	0.624065	0.644714	0.567962	0.415085	0.403002	0.252969	0.255520	0.158079	0.117578	0.065900
0.836901	0.726381	0.613167	0.577506	0.407365	0.360529	0.313276	0.271341	0.176298	0.109841	0.063501
0.574379	0.477556	0.585213	0.471926	0.508470	0.410767	0.293724	0.205441	0.153418	0.117495	0.073783
0.547440	0.564781	0.637666	0.588992	0.364991	0.281510	0.251151	0.226825	0.163207	0.129544	0.065329
0.643608	0.596875	0.649979	0.500905	0.417042	0.288232	0.264274	0.191804	0.160462	0.116038	0.071389
0.615871	0.639831	0.520024	0.494867	0.402679	0.301607	0.284180	0.262040	0.167994	0.138167	0.071035
0.711122	0.805232	0.507398	0.449410	0.521785	0.391414	0.347615	0.223343	0.205559	0.110615	0.064371
0.710797	0.680336	0.642185	0.462189	0.490431	0.337815	0.263424	0.272639	0.201948	0.130384	0.072654
0.623406	0.759518	0.548771	0.391889	0.343889	0.406294	0.275579	0.227656	0.168517	0.121225	0.068686
0.642725	0.475191	0.695568	0.484870	0.483461	0.339622	0.276113	0.255382	0.161212	0.127179	0.068626
0.793250	0.553313	0.483075	0.379741	0.328523	0.304993	0.239846	0.275270	0.162660	0.111062	0.069193
0.824303	0.482446	0.439546	0.530060	0.316300	0.293747	0.266449	0.231781	0.180603	0.129344	0.068618
0.837890	0.807400	0.603581	0.410961	0.358303	0.275653	0.267475	0.242291	0.189478	0.105896	0.066981
0.827275	0.595690	0.611487	0.548328	0.447194	0.348541	0.303633	0.261351	0.198582	0.117374	0.071654
0.717835	0.728553	0.536670	0.593007	0.501789	0.306575	0.251025	0.185216	0.170073	0.113571	0.068393
0.657416	0.558152	0.459791	0.461375	0.513285	0.379825	0.261937	0.216159	0.197326	0.113655	0.067619
0.629132	0.541746	0.548740	0.395986	0.372044	0.380386	0.336901	0.194167	0.170994	0.135030	0.070047
0.698735	0.638265	0.464900	0.554615	0.403855	0.428929	0.304485	0.269344	0.167976	0.122579	0.068450
0.790632	0.811722	0.694422	0.402037	0.486712	0.296884	0.284695	0.189666	0.161181	0.113149	0.066934
0.743154	0.571276	0.668471	0.426467	0.392693	0.396648	0.330109	0.203951	0.199882	0.119219	0.068736
0.738544	0.557550	0.632016	0.536103	0.354814	0.294213	0.265220	0.200998	0.153752	0.123337	0.067261
0.605377	0.754865	0.541309	0.414613	0.387016	0.293218	0.321724	0.188263	0.210916	0.119634	0.073831
0.807683	0.556669	0.686086	0.507991	0.370169	0.343689	0.321540	0.267346	0.161211	0.127404	0.068480
0.835206	0.594113	0.665305	0.479031	0.427238	0.409623	0.271888	0.193912	0.187802	0.119597	0.062973
0.815088	0.563269	0.681908	0.525512	0.353785	0.343198	0.324450	0.212223	0.190283	0.123698	0.073791
0.539404	0.478066	0.501042	0.462634	0.355730	0.408001	0.351830	0.266274	0.179234	0.123275	0.068214
0.767023	0.532276	0.481957	0.532874	0.484782	0.365064	0.354952	0.198373	0.183175	0.131093	0.075825
0.794311	0.539076	0.531007	0.596115	0.498104	0.328675	0.337388	0.279128	0.151354	0.117124	0.066555
0.577532	0.541977	0.490647	0.493501	0.502768	0.290424	0.307131	0.216426	0.179046	0.126684	0.070887
0.643090	0.639731	0.511649	0.598039	0.482909	0.400078	0.285272	0.266688	0.195617	0.143260	0.075408
0.625140	0.749668	0.452703	0.464894	0.411473	0.393663	0.315990	0.218423	0.163106	0.128940	0.064790
0.759103	0.648617	0.628417	0.554189	0.437603	0.443097	0.351784	0.263661	0.174649	0.109467	0.066306
0.556766	0.588680	0.478685	0.473723	0.384715	0.381543	0.273018	0.223826	0.156788	0.127739	0.064496
0.772110	0.756543	0.463570	0.581228	0.350168	0.324586	0.314461	0.211756	0.183618	0.116998	0.063957
0.821055	0.637723	0.498818	0.536103	0.475839	0.416767	0.319036	0.197063	0.170202	0.128230	0.066193
0.713017	0.506356	0.626592	0.479688	0.420361	0.325627	0.230292	0.210067	0.160504	0.106238	0.068353
0.893181	0.575970	0.435805	0.579320	0.477337	0.311566	0.253440	0.238227	0.165294	0.107831	0.070048
0.704574	0.509271	0.516802	0.405913	0.380316	0.322044	0.274869	0.239982	0.186501	0.132725	0.069407
0.906370	0.482114	0.646199	0.421537	0.460927	0.422073	0.251720	0.216314	0.158305	0.123585	0.071388
0.522372	0.502727	0.489690	0.467710	0.329850	0.284576	0.350094	0.268612	0.182734	0.128200	0.067486
0.736286	0.488464	0.615448	0.603902	0.447954	0.408084	0.262555	0.216514	0.195817	0.141848	0.068627
0.576814	0.499873	0.435391	0.450240	0.390623	0.413964	0.337643	0.213153	0.189990	0.127284	0.069719
0.563588	0.650826	0.497959	0.418033	0.420487	0.366893	0.325510	0.200371	0.153437	0.111571	0.068180
0.609141	0.656765	0.472884	0.459525	0.464125	0.350208	0.297956	0.288225	0.197601	0.134662	0.069742
0.716877	0.534493	0.565144	0.429777	0.372683	0.346540	0.283233	0.209653	0.170928	0.125135	0.065138
0.716665	0.723935	0.687347	0.431010	0.455307	0.426441	0.240599	0.192723	0.157671	0.122816	0.071931
0.835237	0.754178	0.594450	0.536615	0.316065	0.319300	0.286386	0.216736	0.169047	0.109197	0.070228
0.781464	0.666877	0.441328	0.485236	0.523799	0.414381	0.275181	0.220330	0.164375	0.108253	0.068429
0.765412	0.758207	0.661169	0.481294	0.347803	0.330657	0.321880	0.207969	0.165282	0.110331	0.067393
0.570645	0.583458	0.507566	0.585297	0.353110	0.310314	0.336032	0.269286	0.147965	0.109917	0.065255
0.639472	0.756289	0.676565	0.413206	0.494384	0.285366	0.246131	0.233276	0.172198	0.119343	0.066924
0.822798	0.781180	0.684331	0.499996	0.485754	0.431579	0.297409	0.233841	0.189100	0.112927	0.068870
0.724720	0.502614	0.476688	0.608518	0.325209	0.333503	0.244283	0.227968	0.175963	0.122876	0.068396
0.646416	0.542784	0.698115	0.392448	0.394035	0.388897	0.233282	0.238615	0.206958	0.111721	0.071077
0.850722	0.602002	0.704453	0.392603	0.394740	0.390179	0.291846	0.227834	0.196975	0.110310	0.066114
0.912828	0.623714	0.611053	0.535413	0.378090	0.387027	0.290219	0.233251	0.156633	0.121551	0.072045
0.866954	0.500531	0.523655	0.409003	0.345713	0.265332	0.346036	0.267574	0.179660	0.107994	0.061465
0.734217	0.606499	0.541205	0.530738	0.466550	0.283930	0.348036	0.233952	0.152808	0.112564	0.067582
0.769429	0.589896	0.464168	0.537797	0.403984	0.303038	0.303734	0.228375	0.153382	0.118710	0.066051
0.569808	0.544637	0.695292	0.467748	0.460806	0.333648	0.257482	0.268683	0.152547	0.117485	0.065825
0.826441	0.556369	0.590352	0.455335	0.458073	0.430736	0.276236	0.205495	0.181400	0.130674	0.068769
0.802869	0.688647	0.476765	0.516634	0.442290	0.420521	0.346268	0.203263	0.185392	0.120533	0.071366
0.782914	0.597921	0.601028	0.616266	0.511122	0.417374	0.353354	0.259969	0.201265	0.120981	0.064039
0.662726	0.611836	0.521108	0.391304	0.425277	0.329084	0.297857	0.194692	0.193165	0.111934	0.067035
0.870946	0.648632	0.546977	0.395253	0.383637	0.333380	0.309527	0.185420	0.178361	0.124145	0.072301
0.570249	0.807459	0.617203	0.504129	0.386244	0.333663	0.240233	0.224804	0.160609	0.118021	0.072934
0.903062	0.512967	0.467891	0.495604	0.511291	0.395806	0.356532	0.210208	0.192793	0.125754	0.071662
0.596035	0.773665	0.654449	0.580024	0.436038	0.310271	0.337242	0.222232	0.146392	0.108741	0.066069
0.621569	0.738743	0.615913	0.477906	0.376313	0.326826	0.345775	0.209392	0.147661	0.106859	0.071639
0.576905	0.735078	0.425512	0.563198	0.316387	0.329571	0.250429	0.255297	0.157073	0.142225	0.073284
0.727911	0.759167	0.516794	0.448989	0.404198	0.315762	0.247215	0.196232	0.197330	0.137469	0.065743
0.742813	0.556813	0.576611	0.447244	0.391034	0.283465	0.334578	0.262884	0.167339	0.117825	0.067416
0.846470	0.719164	0.693315	0.414099	0.437606	0.292830	0.325840	0.247911	0.177622	0.134006	0.069138
0.802510	0.586265	0.682178	0.430405	0.481060	0.299429	0.249290	0.206811	0.174598	0.120294	0.067269
0.544502	0.698167	0.624668	0.566982	0.385224	0.299680	0.229647	0.237796	0.143464	0.120762	0.072203
0.600138	0.776172	0.441035	0.385181	0.381789	0.352428	0.296436	0.222911	0.152901	0.119280	0.064351
0.814829	0.780109	0.426832	0.380505	0.332406	0.292782	0.294044	0.216747	0.147503	0.115070	0.067129
0.604757	0.642063	0.665079	0.481764	0.470567	0.356714	0.273192	0.248972	0.166196	0.138620	0.077914
0.646246	0.505611	0.486030	0.597220	0.345149	0.311608	0.341912	0.271562	0.153917	0.128758	0.070480
0.520960	0.520430	0.492758	0.452828	0.389455	0.352521	0.232291	0.209943	0.192214	0.122540	0.068710
0.754950	0.765621	0.437175	0.471231	0.325626	0.409461	0.359103	0.222607	0.170765	0.123378	0.070888
0.786313	0.484144	0.533445	0.454160	0.467006	0.397129	0.297977	0.210662	0.184487	0.107347	0.068611
0.653116	0.699000	0.418507	0.387386	0.309379	0.419643	0.318112	0.192843	0.166431	0.126115	0.063310
0.884726	0.752680	0.663122	0.526826	0.327225	0.279570	0.228882	0.212012	0.193543	0.124239	0.069472
0.639020	0.498658	0.462205	0.511123	0.495337	0.359124	0.337016	0.240878	0.184475	0.129303	0.069037
0.605867	0.634160	0.605488	0.398473	0.367924	0.309795	0.370340	0.205311	0.198379	0.143564	0.068340
0.656395	0.721931	0.465285	0.521795	0.528915	0.325818	0.263832	0.247633	0.154152	0.115686	0.071229
0.660249	0.501644	0.424059	0.405407	0.397240	0.424224	0.265731	0.242760	0.186111	0.128056	0.070536
0.809252	0.469596	0.597190	0.503218	0.457870	0.296884	0.301309	0.257597	0.154971	0.131429	0.068356
0.743180	0.550925	0.703623	0.617403	0.394021	0.371803	0.348030	0.196081	0.186534	0.103409	0.060652
0.546228	0.689184	0.414451	0.569308	0.456371	0.397212	0.247018	0.202739	0.157465	0.112401	0.066126
0.563863	0.643757	0.516409	0.587998	0.358902	0.334748	0.304929	0.207864	0.163063	0.115569	0.066790
0.737702	0.705828	0.595707	0.408232	0.517937	0.322281	0.319456	0.229022	0.182253	0.128334	0.067527
0.592804	0.567884	0.647761	0.529339	0.321126	0.294938	0.237602	0.241388	0.149613	0.137896	0.068432
0.888078	0.765242	0.626576	0.532638	0.348223	0.401162	0.287142	0.224106	0.170262	0.119521	0.064681
0.742519	0.794173	0.513076	0.520225	0.469403	0.276240	0.351732	0.249216	0.166940	0.121022	0.069126
0.526080	0.592561	0.415763	0.578603	0.399173	0.371917	0.339592	0.248649	0.195512	0.116006	0.069922
0.736421	0.472634	0.548671	0.572635	0.388351	0.382628	0.263921	0.202057	0.212959	0.144728	0.070024
0.620248	0.580160	0.443030	0.421119	0.484837	0.339056	0.268356	0.248554	0.186943	0.134086	0.067752
0.628901	0.738160	0.626380	0.394185	0.461973	0.378320	0.236561	0.262280	0.157886	0.115546	0.065870
0.684524	0.570304	0.584869	0.573915	0.391336	0.297014	0.342563	0.236247	0.155708	0.107298	0.067131
0.907090	0.482731	0.421077	0.381561	0.501729	0.384201	0.285934	0.245971	0.185391	0.130931	0.073084
0.770499	0.652473	0.603768	0.365418	0.446123	0.314410	0.303481	0.256057	0.165644	0.123874	0.064313
0.863141	0.488014	0.474180	0.391729	0.510600	0.297728	0.301631	0.253860	0.164929	0.118824	0.066055
0.900431	0.726910	0.460697	0.398557	0.498669	0.377438	0.260476	0.224798	0.166079	0.113463	0.068078
0.563616	0.538211	0.416741	0.479356	0.374910	0.335215	0.315635	0.209548	0.173814	0.123642	0.065161
0.685869	0.619013	0.657477	0.477224	0.440900	0.420538	0.329707	0.268319	0.168095	0.097479	0.063255
0.616478	0.785171	0.521332	0.547924	0.370120	0.298060	0.229472	0.270713	0.188999	0.113438	0.067875
0.672543	0.795358	0.568622	0.398592	0.524682	0.288878	0.355050	0.212273	0.197858	0.121843	0.068091
0.754477	0.731863	0.643778	0.629547	0.351541	0.296079	0.306772	0.238362	0.176539	0.127675	0.068673
0.632001	0.507867	0.561851	0.370804	0.333774	0.321546	0.239686	0.238319	0.174275	0.115167	0.068075
0.563732	0.558329	0.459964	0.463123	0.513709	0.404321	0.332923	0.217642	0.181004	0.109289	0.067384
0.775685	0.508112	0.533674	0.528393	0.465343	0.363474	0.326253	0.242837	0.206583	0.130043	0.071727
0.895766	0.672979	0.444587	0.377019	0.438793	0.321251	0.247334	0.193079	0.163618	0.113815	0.065469
0.702175	0.708180	0.499094	0.475865	0.434216	0.287192	0.327914	0.202546	0.202827	0.118029	0.069299
0.829202	0.689636	0.432136	0.604964	0.395009	0.267054	0.325537	0.239593	0.155804	0.121779	0.068527
0.630500	0.758992	0.515604	0.510716	0.386117	0.319353	0.297197	0.204594	0.161184	0.125453	0.076190
0.770562	0.700317	0.506420	0.539932	0.471853	0.326545	0.267263	0.191450	0.168348	0.106509	0.067406
0.632969	0.670168	0.695406	0.535186	0.358660	0.304844	0.238413	0.267471	0.160279	0.117151	0.066559
0.900912	0.659699	0.620501	0.407918	0.362736	0.445608	0.348134	0.272832	0.192935	0.115415	0.066509
0.717429	0.730928	0.632594	0.596643	0.481051	0.320775	0.250481	0.259296	0.146966	0.130103	0.066614
0.748714	0.649997	0.637582	0.366874	0.496568	0.404621	0.302573	0.187162	0.153095	0.130458	0.068805
0.755452	0.507847	0.530158	0.535256	0.326229	0.276192	0.237127	0.197001	0.162078	0.106725	0.067966
0.548267	0.805172	0.513816	0.543525	0.492305	0.360110	0.299994	0.245706	0.198235	0.114144	0.065881
0.852782	0.638198	0.503179	0.565746	0.362037	0.372232	0.293157	0.212988	0.199180	0.130668	0.067957
0.592826	0.645289	0.428530	0.448248	0.338875	0.403954	0.323393	0.273552	0.195848	0.125664	0.073327
0.614881	0.553464	0.514746	0.457438	0.513892	0.341910	0.353449	0.251690	0.194135	0.122387	0.067210
0.549358	0.795861	0.480847	0.507607	0.433638	0.307960	0.333313	0.265905	0.187279	0.115322	0.073147
0.597344	0.765615	0.660729	0.479317	0.396406	0.331497	0.250728	0.227630	0.170759	0.117965	0.069078
0.711915	0.590825	0.481680	0.425063	0.381046	0.320315	0.324963	0.211744	0.167035	0.128594	0.068205
0.705413	0.592154	0.501482	0.570726	0.495098	0.375442	0.317262	0.278820	0.175855	0.113582	0.068362
0.683871	0.503583	0.445570	0.448142	0.462192	0.376500	0.309197	0.214893	0.194377	0.110444	0.068618
0.794097	0.720081	0.571528	0.397384	0.344520	0.331163	0.331518	0.189180	0.158318	0.114334	0.069125
0.663080	0.677886	0.448699	0.473711	0.402535	0.280722	0.290290	0.217153	0.191597	0.123057	0.070445
0.904596	0.466466	0.692056	0.437755	0.397070	0.372214	0.324927	0.240670	0.146325	0.127422	0.067443
0.564379	0.664652	0.532203	0.500403	0.333271	0.402260	0.297118	0.256225	0.180557	0.117491	0.072115
0.636088	0.570969	0.415079	0.405526	0.500082	0.425793	0.219662	0.219936	0.179310	0.110998	0.068580
0.792198	0.586691	0.505773	0.559461	0.413755	0.272407	0.240934	0.230394	0.184809	0.116919	0.067959
0.657002	0.523790	0.665876	0.450490	0.395339	0.338574	0.355751	0.193239	0.154900	0.113801	0.067463
0.540855	0.604265	0.613573	0.536017	0.462716	0.422697	0.344200	0.226865	0.155976	0.116354	0.067549
0.563958	0.567980	0.624598	0.487505	0.334368	0.294488	0.264710	0.204380	0.194161	0.111858	0.064053
0.596511	0.790317	0.603154	0.440733	0.405769	0.388560	0.329476	0.198352	0.149249	0.119071	0.066083
0.786027	0.778750	0.512440	0.427351	0.522945	0.435940	0.316819	0.228289	0.189887	0.129707	0.065019
0.525427	0.791787	0.635352	0.470744	0.468608	0.317928	0.261911	0.246563	0.169521	0.104729	0.065929
0.892308	0.521754	0.628257	0.560158	0.434667	0.292783	0.341919	0.204071	0.170938	0.124656	0.070004
0.656033	0.557140	0.452234	0.572692	0.348383	0.342058	0.316325	0.221618	0.166310	0.126056	0.071140
0.908645	0.779387	0.438230	0.561044	0.326965	0.375635	0.276102	0.250868	0.155579	0.107386	0.070403
0.637103	0.489099	0.684185	0.425455	0.337975	0.299971	0.270244	0.190436	0.196592	0.129665	0.068431
0.847611	0.769075	0.652011	0.492548	0.430491	0.305580	0.280661	0.263831	0.157924	0.120235	0.062804
0.755480	0.565584	0.488483	0.457108	0.423305	0.298968	0.264536	0.207890	0.187579	0.130512	0.070762
0.783661	0.507007	0.478223	0.553381	0.510590	0.366227	0.261611	0.235528	0.155455	0.124244	0.069453
0.596828	0.781829	0.661681	0.560110	0.466729	0.322509	0.225209	0.190290	0.167485	0.117830	0.069783
0.563807	0.650922	0.511514	0.566111	0.462990	0.317218	0.320969	0.283532	0.177194	0.108954	0.064063
0.730668	0.599536	0.438411	0.570240	0.337799	0.326101	0.217497	0.264453	0.145443	0.126436	0.066828
0.859773	0.798954	0.669772	0.430966	0.378122	0.438816	0.323643	0.203847	0.162966	0.115975	0.072438
0.545949	0.523346	0.501310	0.497158	0.399691	0.286953	0.233641	0.212016	0.161136	0.112120	0.070253
0.522774	0.702115	0.654621	0.402344	0.382133	0.398662	0.232040	0.235536	0.137801	0.118355	0.066480
0.545223	0.686913	0.564176	0.534531	0.322520	0.407986	0.233257	0.222382	0.198351	0.107390	0.066770
0.620904	0.765247	0.440288	0.471891	0.505137	0.328508	0.271536	0.258478	0.203444	0.129875	0.072326
0.870972	0.624751	0.435322	0.599729	0.365004	0.344857	0.351388	0.217237	0.159137	0.118644	0.069274
0.564325	0.522011	0.569977	0.367724	0.497027	0.365357	0.312772	0.208998	0.168452	0.120967	0.068788
0.775747	0.691357	0.595974	0.454594	0.459845	0.320071	0.222770	0.252514	0.165192	0.110647	0.067374
0.775090	0.601884	0.416571	0.382358	0.412839	0.349305	0.304002	0.222799	0.193265	0.121679	0.065426
0.606912	0.496240	0.450662	0.499275	0.419399	0.422253	0.251252	0.179981	0.168463	0.112092	0.067162
0.602356	0.593951	0.529479	0.482747	0.364625	0.332590	0.292486	0.213101	0.167899	0.131883	0.070652
0.790835	0.639882	0.434443	0.541510	0.468251	0.400360	0.271109	0.213578	0.176675	0.117971	0.072836
0.770234	0.716855	0.456102	0.596319	0.359815	0.330979	0.306069	0.265078	0.153484	0.098976	0.060795
0.622701	0.491105	0.635642	0.430774	0.315006	0.411679	0.350560	0.223119	0.176774	0.119088	0.062794
0.644194	0.618200	0.687584	0.526407	0.473554	0.302146	0.322774	0.261837	0.191045	0.122782	0.072345
0.667635	0.552830	0.610769	0.446266	0.422508	0.305916	0.326013	0.241443	0.168931	0.105366	0.069565
0.637524	0.783893	0.561414	0.592658	0.420813	0.340139	0.276877	0.263927	0.175879	0.123667	0.069899
0.835583	0.668136	0.485350	0.459237	0.430529	0.355486	0.328980	0.216372	0.170626	0.114484	0.068607
0.595060	0.527825	0.699664	0.470207	0.511649	0.287301	0.318762	0.197960	0.177702	0.118412	0.070307
0.614605	0.796908	0.453726	0.495047	0.339565	0.277774	0.335670	0.197498	0.154536	0.121655	0.067941
0.852949	0.574457	0.500630	0.469122	0.493339	0.396131	0.275569	0.250682	0.199428	0.117730	0.072147
0.710159	0.509026	0.707525	0.446991	0.349120	0.293121	0.254211	0.280184	0.204980	0.114414	0.064378
0.628426	0.574978	0.452379	0.548196	0.362054	0.321414	0.335343	0.205745	0.173613	0.123857	0.068478
0.718588	0.582994	0.599343	0.587663	0.510627	0.354044	0.238020	0.186090	0.177501	0.111863	0.065360
0.627200	0.499558	0.640162	0.508959	0.478599	0.382593	0.306213	0.256914	0.182500	0.128929	0.064592
0.747099	0.770301	0.658733	0.474495	0.332225	0.418255	0.321970	0.281435	0.196977	0.118804	0.069708
0.553876	0.681180	0.586661	0.519742	0.443094	0.386322	0.299385	0.205133	0.151242	0.122995	0.073163
0.650668	0.737101	0.511965	0.358675	0.433540	0.408848	0.309759	0.244379	0.178146	0.114938	0.066983
0.704254	0.587242	0.595784	0.400465	0.374063	0.417486	0.252806	0.243411	0.172358	0.112591	0.065749
0.796994	0.713381	0.420823	0.527142	0.505222	0.419230	0.237045	0.256621	0.177780	0.124461	0.066538
0.699119	0.811537	0.589583	0.389870	0.460189	0.298389	0.317182	0.260431	0.184971	0.123666	0.070566
0.595476	0.476274	0.535426	0.477288	0.403228	0.340663	0.275669	0.266579	0.187866	0.121660	0.071163
0.616547	0.719330	0.564876	0.604618	0.339664	0.300963	0.293814	0.238921	0.173203	0.115534	0.062102
0.541965	0.540211	0.429631	0.606124	0.387313	0.336452	0.289019	0.210140	0.176331	0.114027	0.068257
0.622078	0.554844	0.587909	0.454654	0.316802	0.275473	0.334583	0.266976	0.157211	0.131362	0.068098
0.797000	0.787963	0.496245	0.545829	0.322384	0.375019	0.342191	0.240238	0.197705	0.119375	0.066611
0.768310	0.562214	0.653094	0.408242	0.484111	0.369293	0.279044	0.184764	0.143015	0.109051	0.068610
0.525130	0.667089	0.699015	0.439106	0.464025	0.293218	0.246137	0.199709	0.207566	0.119287	0.069952
0.730165	0.700256	0.582181	0.587518	0.496335	0.321722	0.241547	0.233482	0.167837	0.135940	0.069976
0.766948	0.513934	0.490445	0.377219	0.416443	0.415759	0.238018	0.270396	0.161285	0.113047	0.070453
0.896865	0.488458	0.658835	0.399834	0.517079	0.299931	0.298233	0.190504	0.167377	0.140408	0.069085
0.708256	0.576073	0.528399	0.520039	0.497776	0.326018	0.315983	0.217515	0.179481	0.124680	0.072440
0.833689	0.492915	0.510857	0.583527	0.375857	0.358392	0.266309	0.270541	0.199753	0.141160	0.069681
0.611790	0.754022	0.677638	0.414374	0.362552	0.318953	0.240148	0.192892	0.175250	0.115915	0.068227
0.605830	0.774695	0.532383	0.423879	0.372108	0.424037	0.269249	0.221979	0.153484	0.119979	0.066036
0.880376	0.616862	0.709198	0.377498	0.481305	0.334433	0.304955	0.204137	0.203465	0.113242	0.065624
0.684744	0.509411	0.482539	0.406240	0.354746	0.330532	0.260926	0.199749	0.186447	0.119245	0.067940
0.831927	0.731203	0.572186	0.494134	0.323024	0.369316	0.329403	0.187095	0.145231	0.125315	0.065346
0.638407	0.692075	0.531774	0.514651	0.351297	0.419444	0.305541	0.222573	0.157731	0.123036	0.071823
0.713189	0.669644	0.637184	0.378950	0.434512	0.343483	0.239720	0.222976	0.182726	0.135538	0.070472
0.545604	0.598484	0.469404	0.457669	0.471418	0.289221	0.264352	0.265098	0.215367	0.128235	0.068681
0.593747	0.491495	0.651173	0.407705	0.399828	0.334875	0.345093	0.255569	0.149106	0.119859	0.063818
0.519702	0.583183	0.612889	0.519090	0.370568	0.411985	0.346670	0.222464	0.173406	0.112989	0.073238
0.780487	0.534050	0.565235	0.473845	0.460384	0.282474	0.297102	0.220411	0.189820	0.124604	0.062226
0.907491	0.598068	0.645915	0.457379	0.447250	0.325267	0.356693	0.197598	0.164559	0.134104	0.068558
0.517836	0.736753	0.693274	0.421238	0.432031	0.338133	0.328204	0.234147	0.164122	0.128130	0.067554
0.702523	0.477426	0.488844	0.537167	0.476733	0.374170	0.319277	0.216228	0.198768	0.118047	0.067652
0.741694	0.503371	0.463386	0.502038	0.449467	0.392040	0.310173	0.215644	0.175578	0.109672	0.065565
0.661928	0.651644	0.438585	0.492879	0.519401	0.347345	0.247749	0.258316	0.200142	0.113726	0.068513
0.624267	0.473643	0.563675	0.459052	0.524415	0.362330	0.256827	0.229754	0.183862	0.111908	0.069652
0.900791	0.648025	0.642795	0.377089	0.522410	0.315481	0.285174	0.194317	0.152254	0.118865	0.069377
0.797362	0.533967	0.559951	0.622225	0.403020	0.404260	0.285515	0.187596	0.189946	0.108495	0.062009
0.705590	0.640805	0.612860	0.437285	0.329713	0.371152	0.247909	0.258661	0.161154	0.131332	0.071827
0.552901	0.518702	0.537874	0.368359	0.472837	0.311255	0.301871	0.187474	0.167233	0.115189	0.065293
0.875385	0.758539	0.635145	0.449403	0.392940	0.346864	0.301904	0.235560	0.191526	0.117036	0.067259
0.824217	0.602520	0.445773	0.535630	0.331315	0.305187	0.348757	0.222368	0.216879	0.134946	0.071441
0.617330	0.590205	0.502385	0.558475	0.483315	0.312621	0.285571	0.260539	0.170102	0.118225	0.073115
0.786909	0.522580	0.623032	0.564702	0.485903	0.318348	0.281325	0.215123	0.172955	0.130802	0.073542
0.581855	0.516953	0.465346	0.465082	0.432697	0.399064	0.311916	0.236791	0.174112	0.119007	0.067762
0.795477	0.543778	0.689622	0.445748	0.382784	0.419725	0.355250	0.203187	0.166158	0.122566	0.069865
0.669699	0.624783	0.539186	0.509999	0.392031	0.291101	0.322495	0.201268	0.149909	0.138503	0.070991
0.895036	0.522924	0.550604	0.466731	0.524374	0.407313	0.307589	0.246912	0.171425	0.128336	0.065189
0.617144	0.580735	0.466077	0.446833	0.333570	0.265291	0.295854	0.195538	0.167695	0.110164	0.072254
0.778608	0.543486	0.683218	0.380863	0.451471	0.281426	0.284954	0.211548	0.145756	0.121937	0.066877
0.824150	0.586049	0.431575	0.384616	0.479219	0.326562	0.227754	0.275559	0.199469	0.108422	0.066399
0.543948	0.661607	0.488326	0.473489	0.458548	0.297789	0.302667	0.264075	0.144901	0.135501	0.073061
0.643599	0.604797	0.454939	0.565195	0.386025	0.317485	0.348791	0.242477	0.155473	0.121078	0.064836
0.603900	0.660643	0.434700	0.450834	0.486222	0.378675	0.301006	0.200894	0.186323	0.115138	0.070471
0.564443	0.663139	0.647798	0.535431	0.359257	0.435274	0.345850	0.208589	0.202962	0.109520	0.065407
0.808800	0.514981	0.437274	0.574631	0.406134	0.355119	0.230497	0.224920	0.159600	0.125912	0.069052
0.550878	0.597496	0.691503	0.421063	0.356734	0.404996	0.310460	0.200430	0.158759	0.119341	0.070916
0.566696	0.471396	0.452952	0.544591	0.403406	0.351891	0.343988	0.211656	0.182745	0.104137	0.067613
0.821746	0.475227	0.565214	0.488810	0.364064	0.388834	0.319944	0.245623	0.171953	0.125797	0.069398
0.702970	0.468166	0.510992	0.433208	0.361423	0.419552	0.261534	0.223284	0.159455	0.124005	0.068361
0.831966	0.790015	0.636221	0.546596	0.418668	0.302820	0.289135	0.228837	0.164439	0.124362	0.073588
0.896666	0.546124	0.431188	0.534659	0.436780	0.276919	0.255137	0.196339	0.167537	0.125519	0.069435
0.633034	0.632473	0.631274	0.522546	0.472179	0.345877	0.355444	0.236252	0.209667	0.120955	0.071405
0.850494	0.660801	0.436562	0.389900	0.346240	0.408876	0.331388	0.204903	0.195466	0.111679	0.067021
0.648297	0.613473	0.705611	0.568788	0.503792	0.329050	0.277517	0.194089	0.174320	0.119321	0.063512
0.857911	0.777844	0.697118	0.394190	0.513731	0.276461	0.343520	0.233788	0.197320	0.128466	0.062313
0.511603	0.556962	0.429109	0.387650	0.508717	0.420045	0.270322	0.230686	0.195965	0.128360	0.073047
0.886349	0.570276	0.434798	0.395727	0.483683	0.324779	0.246025	0.256455	0.190186	0.108544	0.064427
0.702654	0.516699	0.545031	0.391984	0.350662	0.291747	0.331109	0.200858	0.179827	0.136892	0.069813
0.702751	0.611545	0.505132	0.494273	0.462059	0.347670	0.270092	0.226772	0.162467	0.116166	0.069959
0.786076	0.720391	0.692918	0.607996	0.500527	0.390742	0.325207	0.264004	0.165892	0.126676	0.069946
0.572833	0.570314	0.425716	0.428845	0.373162	0.337767	0.271619	0.194038	0.191267	0.118028	0.066517
0.682043	0.802201	0.416127	0.398842	0.512724	0.332497	0.237187	0.211076	0.165032	0.115930	0.068279
0.658045	0.702374	0.615727	0.506529	0.337127	0.433711	0.269082	0.187438	0.152575	0.117819	0.073245
0.605658	0.514847	0.635876	0.468896	0.357545	0.427329	0.254295	0.214835	0.143746	0.112430	0.066371
0.791977	0.532268	0.504728	0.626168	0.337222	0.336117	0.286995	0.213203	0.194478	0.110009	0.074639
0.565353	0.541430	0.631016	0.385218	0.317645	0.290832	0.263148	0.239721	0.204008	0.128069	0.068897
0.572692	0.738073	0.656551	0.524221	0.445866	0.281806	0.263446	0.259675	0.165776	0.112739	0.067750
0.594026	0.720312	0.638526	0.472266	0.513156	0.407254	0.278122	0.228762	0.201688	0.122718	0.066352
0.758959	0.658699	0.496214	0.481471	0.340234	0.379936	0.259089	0.203676	0.180788	0.126368	0.070055
0.822061	0.577627	0.705289	0.605706	0.517741	0.427932	0.292272	0.229901	0.189396	0.125584	0.068050
0.548971	0.494969	0.540397	0.506313	0.333716	0.349327	0.274011	0.203808	0.196869	0.119170	0.066734
0.645383	0.662011	0.655346	0.371924	0.351241	0.330221	0.243285	0.222231	0.155283	0.116892	0.071041
0.773099	0.595094	0.482902	0.548516	0.480654	0.359806	0.286047	0.237832	0.151850	0.111813	0.066255
0.666294	0.554149	0.707075	0.420133	0.479240	0.288872	0.295538	0.267113	0.147093	0.110067	0.068232
0.832747	0.731511	0.567192	0.534662	0.458272	0.348024	0.273701	0.263637	0.154756	0.130885	0.068919
0.669165	0.752013	0.538002	0.452339	0.381269	0.384453	0.258868	0.245447	0.143670	0.113801	0.064817
0.907095	0.639164	0.686846	0.476769	0.503288	0.348157	0.301889	0.240870	0.186995	0.121096	0.070475
0.910793	0.684586	0.476606	0.445791	0.340197	0.303454	0.297399	0.280526	0.202405	0.118547	0.076952
0.602275	0.796932	0.640809	0.470574	0.376460	0.391523	0.288165	0.246995	0.196245	0.127561	0.068105
0.571320	0.753911	0.433063	0.462632	0.499015	0.315521	0.310332	0.243266	0.166577	0.115769	0.074537
0.637810	0.579197	0.489261	0.392956	0.513396	0.389039	0.253056	0.204960	0.147290	0.129411	0.067476
0.894031	0.607695	0.527988	0.384039	0.405003	0.272678	0.357241	0.222889	0.194732	0.131823	0.068569
0.893753	0.783310	0.613271	0.571409	0.418329	0.318030	0.291508	0.273920	0.164759	0.112174	0.066762
0.539381	0.467990	0.527608	0.579170	0.499967	0.401407	0.258796	0.241333	0.185042	0.113682	0.066103
0.847132	0.739577	0.598906	0.387066	0.355295	0.392784	0.232850	0.221655	0.167425	0.120270	0.069351
0.670825	0.511869	0.632336	0.513343	0.378947	0.282986	0.316691	0.202865	0.186718	0.131854	0.064265
0.702656	0.546896	0.682789	0.601278	0.427306	0.298054	0.295913	0.197586	0.196921	0.115904	0.070441
0.563663	0.687726	0.554890	0.494806	0.473444	0.387290	0.253778	0.214087	0.179926	0.117946	0.068175
0.755215	0.499296	0.484664	0.407060	0.445080	0.431692	0.245474	0.242996	0.164128	0.138331	0.069949
0.813974	0.624760	0.528672	0.439317	0.424074	0.314387	0.350355	0.256605	0.192340	0.121580	0.069096
0.751315	0.569250	0.613613	0.405019	0.438731	0.350290	0.227751	0.237221	0.181023	0.123194	0.076512
0.632410	0.547992	0.427684	0.486724	0.502431	0.430352	0.235387	0.199050	0.173030	0.117069	0.073283
0.908458	0.577815	0.423170	0.362376	0.479115	0.406109	0.310714	0.247507	0.170159	0.114796	0.072120
0.577108	0.502384	0.484657	0.526486	0.524088	0.389203	0.328675	0.204573	0.154752	0.127705	0.070590
0.783909	0.630404	0.545613	0.557769	0.423822	0.321614	0.306688	0.192892	0.188836	0.104660	0.069639
0.635135	0.740264	0.429193	0.514131	0.429829	0.346044	0.317726	0.213448	0.202036	0.136404	0.068247
0.666764	0.759742	0.505967	0.404281	0.379641	0.340285	0.244943	0.213555	0.193666	0.129571	0.071907
0.669035	0.791837	0.692899	0.447267	0.515364	0.340462	0.338833	0.223116	0.174732	0.115096	0.065860
0.899627	0.586894	0.635288	0.602581	0.419153	0.316615	0.265678	0.263799	0.150152	0.125445	0.067653
0.808365	0.740367	0.658225	0.432659	0.385427	0.395986	0.293229	0.279808	0.174454	0.122876	0.064252
0.663577	0.643047	0.631590	0.611187	0.430164	0.333107	0.306872	0.242251	0.176514	0.122543	0.070157
0.717234	0.606126	0.557163	0.503900	0.460629	0.435133	0.329896	0.224723	0.166043	0.113571	0.069217
0.538143	0.607440	0.601452	0.527061	0.428871	0.401205	0.315040	0.224236	0.148796	0.123325	0.067682
0.794801	0.762580	0.425132	0.558840	0.420104	0.308979	0.350692	0.187437	0.196441	0.114416	0.068446
0.700922	0.740904	0.522672	0.422417	0.351032	0.306409	0.343723	0.215529	0.167991	0.106859	0.068164
0.607133	0.629825	0.565454	0.490354	0.376695	0.324190	0.316449	0.265219	0.183271	0.118915	0.065551
0.553715	0.648413	0.651260	0.466846	0.339234	0.348554	0.279176	0.256517	0.157604	0.125167	0.069755
0.709711	0.567235	0.639101	0.463113	0.456703	0.398218	0.290209	0.252198	0.183778	0.114211	0.069338
0.644250	0.497335	0.641812	0.526314	0.347656	0.341388	0.280242	0.257678	0.167618	0.117084	0.067795
0.799360	0.808180	0.518616	0.415403	0.505657	0.301510	0.314824	0.250007	0.183570	0.130582	0.069020
0.907738	0.485888	0.448050	0.542255	0.342012	0.340833	0.362527	0.241500	0.155203	0.107714	0.068226
0.811055	0.732875	0.659079	0.474285	0.442197	0.414950	0.246359	0.266899	0.205381	0.137756	0.068340
0.884764	0.655232	0.452584	0.513696	0.332769	0.388381	0.320829	0.231905	0.170314	0.115636	0.071671
0.797912	0.537531	0.494635	0.474059	0.514891	0.383597	0.322232	0.231795	0.176056	0.125155	0.065040
0.545170	0.613934	0.605435	0.582633	0.377538	0.385331	0.237067	0.233105	0.203218	0.126452	0.069599
0.564436	0.612959	0.630646	0.393140	0.335926	0.401370	0.284424	0.262851	0.200515	0.134120	0.068832
0.790722	0.561861	0.541427	0.364571	0.488102	0.399132	0.232054	0.203366	0.163586	0.118336	0.071096
0.848425	0.471040	0.439543	0.383387	0.472521	0.350241	0.276315	0.190908	0.184854	0.123159	0.068314
0.735495	0.780820	0.592693	0.436678	0.424703	0.395744	0.292594	0.216642	0.203208	0.127022	0.067129
0.707356	0.456131	0.478610	0.538402	0.329976	0.355967	0.338914	0.198947	0.156022	0.126052	0.068395
0.658105	0.723008	0.547637	0.457804	0.388672	0.312352	0.250424	0.196925	0.180577	0.115013	0.069062
0.761712	0.566832	0.512224	0.388760	0.334050	0.392061	0.237206	0.241954	0.188692	0.123697	0.067918
0.672715	0.599718	0.483935	0.509676	0.370398	0.327179	0.276630	0.269699	0.191113	0.114512	0.069922
0.810351	0.653496	0.568008	0.459778	0.364687	0.317072	0.341793	0.213217	0.199486	0.121471	0.072601
0.777187	0.508020	0.539109	0.380884	0.490737	0.345524	0.266679	0.270663	0.153009	0.115190	0.068794
0.555051	0.718348	0.525739	0.509509	0.444113	0.306685	0.295775	0.207656	0.186455	0.112054	0.068653
0.649534	0.678916	0.637423	0.441063	0.397394	0.406634	0.250845	0.276322	0.167200	0.120422	0.066112
0.600265	0.599928	0.574704	0.395728	0.477658	0.324714	0.304876	0.202979	0.162058	0.102372	0.065689
0.811182	0.732895	0.612755	0.506094	0.425983	0.416222	0.239640	0.220867	0.160106	0.128197	0.067939
0.709774	0.737429	0.706415	0.442994	0.521776	0.286002	0.240978	0.205797	0.167571	0.127854	0.069309
0.649206	0.759263	0.451402	0.558295	0.507994	0.392919	0.332359	0.184534	0.193722	0.129824	0.068767
0.858119	0.569767	0.503615	0.483132	0.477163	0.281674	0.271469	0.203157	0.177224	0.112442	0.068828
0.639801	0.483914	0.601834	0.424192	0.355130	0.356914	0.287374	0.236023	0.158297	0.126680	0.065020
0.905509	0.591881	0.501815	0.524724	0.412397	0.425468	0.270775	0.215048	0.160476	0.118473	0.066654
0.683172	0.525151	0.617177	0.419238	0.481990	0.290140	0.283863	0.266698	0.199566	0.131283	0.070583
0.805168	0.683414	0.508629	0.419238	0.408945	0.339646	0.276542	0.235042	0.166672	0.108905	0.070623
0.530294	0.619993	0.620125	0.488292	0.343794	0.380281	0.299544	0.218911	0.183045	0.130246	0.066129
0.669526	0.693498	0.448149	0.411233	0.435400	0.327810	0.321140	0.219452	0.160714	0.116943	0.066233
0.539389	0.640801	0.538161	0.495871	0.395500	0.301595	0.351055	0.250857	0.156536	0.127822	0.068146
0.677968	0.648435	0.448900	0.446555	0.472380	0.399535	0.325367	0.252997	0.176378	0.135905	0.071834
0.675048	0.594028	0.466257	0.461298	0.402796	0.383923	0.303252	0.259642	0.173460	0.110602	0.068562
0.565995	0.724784	0.681305	0.600173	0.362709	0.276870	0.223248	0.212063	0.177801	0.111247	0.066618
0.677948	0.727314	0.511685	0.499748	0.451864	0.430718	0.265046	0.254557	0.156705	0.110627	0.068405
0.684945	0.560524	0.464312	0.446675	0.402701	0.297961	0.295798	0.240271	0.188088	0.115536	0.072587
0.690569	0.700285	0.413397	0.473391	0.468699	0.362479	0.269260	0.218097	0.156378	0.118744	0.066985
0.536003	0.542054	0.478680	0.431780	0.373318	0.287019	0.333741	0.222026	0.182866	0.124964	0.067393
0.778765	0.516242	0.556805	0.479503	0.355530	0.326039	0.325806	0.257630	0.176981	0.128924	0.071052
0.815494	0.473636	0.483133	0.554337	0.452882	0.315262	0.329115	0.238106	0.162943	0.114137	0.070516
0.695634	0.643401	0.586664	0.605829	0.377014	0.409742	0.360769	0.183171	0.172003	0.142724	0.074028
0.768681	0.567302	0.593119	0.366294	0.417011	0.287259	0.296676	0.190004	0.174394	0.111544	0.068511
0.641370	0.575716	0.588070	0.591622	0.517956	0.344139	0.360707	0.240240	0.155685	0.135386	0.069195
0.789839	0.730661	0.407121	0.398452	0.482153	0.327337	0.296295	0.224418	0.145465	0.110798	0.066188
0.536229	0.677156	0.553423	0.616467	0.414346	0.298182	0.258580	0.216750	0.153163	0.129862	0.068706
0.550455	0.597591	0.474894	0.522644	0.396978	0.370191	0.304864	0.205217	0.184266	0.106809	0.066725
0.895929	0.640735	0.410768	0.415088	0.463584	0.285667	0.225209	0.222268	0.197980	0.126094	0.069253
0.696830	0.637966	0.497452	0.377888	0.367878	0.404254	0.233228	0.274003	0.189452	0.115889	0.068451
0.658500	0.584642	0.699536	0.558960	0.336060	0.359029	0.290348	0.214644	0.167575	0.123606	0.069802
0.767759	0.781227	0.639066	0.448904	0.416558	0.397793	0.243592	0.189123	0.197639	0.135131	0.062664
0.888386	0.600966	0.504801	0.399105	0.507760	0.409805	0.321997	0.214021	0.145821	0.115639	0.066125
0.685976	0.518336	0.537812	0.387771	0.406260	0.307988	0.305514	0.245959	0.178048	0.112178	0.071408
0.795441	0.784712	0.650473	0.564755	0.319520	0.337751	0.334290	0.218842	0.153630	0.124815	0.068296
0.641516	0.572753	0.697192	0.565842	0.389679	0.395157	0.280994	0.225072	0.185442	0.116608	0.065509
0.639540	0.516243	0.534822	0.451642	0.503035	0.414324	0.273944	0.203058	0.167841	0.105117	0.067223
0.772808	0.566765	0.445044	0.582425	0.410999	0.400308	0.270301	0.250345	0.145477	0.124809	0.070625
0.840603	0.571888	0.655920	0.392462	0.360123	0.323813	0.228994	0.218390	0.194543	0.121624	0.068613
0.881541	0.679049	0.577660	0.599475	0.425868	0.330598	0.305603	0.199187	0.177497	0.131683	0.068162
0.759994	0.643663	0.484246	0.595336	0.446008	0.351807	0.340864	0.217846	0.178190	0.129613	0.069749
0.846670	0.501095	0.699389	0.447119	0.442177	0.309651	0.336301	0.185066	0.157095	0.117941	0.062911
0.670026	0.551490	0.507070	0.520223	0.354336	0.414950	0.248676	0.230163	0.173433	0.114734	0.072980
0.777389	0.764750	0.434028	0.417664	0.414886	0.282774	0.308387	0.198753	0.148961	0.133954	0.068081
0.709111	0.545307	0.567422	0.545850	0.495457	0.314673	0.233449	0.237740	0.174151	0.124929	0.069488
0.572834	0.502075	0.483910	0.566786	0.334705	0.301072	0.278004	0.239744	0.156737	0.114620	0.066204
0.582673	0.508297	0.541999	0.481481	0.348202	0.435835	0.289975	0.198169	0.178363	0.121733	0.067740
0.838038	0.545927	0.433704	0.380663	0.456050	0.330777	0.311901	0.215658	0.205459	0.128019	0.067230
0.700578	0.788791	0.609145	0.564007	0.469588	0.341607	0.287805	0.189222	0.197919	0.109163	0.067550
0.748958	0.514371	0.430867	0.583998	0.457240	0.408551	0.281687	0.189009	0.186104	0.112698	0.068052
0.715382	0.713591	0.517160	0.391335	0.377910	0.269457	0.321097	0.214014	0.181440	0.115928	0.068544
0.635928	0.730269	0.675961	0.567340	0.411497	0.399597	0.238738	0.230853	0.177481	0.134576	0.071082
0.806666	0.715580	0.563846	0.392133	0.395023	0.421739	0.353403	0.209382	0.151413	0.114565	0.070065
0.635766	0.585396	0.449881	0.464315	0.491839	0.334038	0.257121	0.211117	0.153463	0.109486	0.066361
0.737985	0.660254	0.694959	0.585507	0.436165	0.374568	0.232407	0.265643	0.205621	0.110770	0.069843
0.549465	0.771207	0.530470	0.377894	0.390362	0.322124	0.233825	0.216556	0.174349	0.111002	0.069029
0.800269	0.630688	0.416755	0.591798	0.319721	0.386275	0.346550	0.194626	0.188579	0.114111	0.067636
0.543978	0.561172	0.498132	0.580006	0.450234	0.321882	0.289229	0.262177	0.186061	0.121209	0.071061
0.593142	0.502787	0.574667	0.420852	0.449099	0.301639	0.330247	0.186911	0.182452	0.126896	0.069279
0.668501	0.781505	0.671019	0.461134	0.477620	0.435072	0.275688	0.264781	0.190259	0.122165	0.069775
0.808240	0.576521	0.529839	0.463811	0.444127	0.414883	0.299756	0.243419	0.210694	0.128600	0.072381
0.641891	0.681810	0.704141	0.584059	0.411769	0.404449	0.254530	0.260845	0.149026	0.109078	0.065526
0.827883	0.602436	0.484976	0.552492	0.397725	0.289387	0.336093	0.253268	0.164122	0.120178	0.071081
0.698302	0.550001	0.641957	0.597871	0.369636	0.390119	0.231279	0.223969	0.161770	0.131753	0.068047
0.576323	0.704643	0.663141	0.401957	0.521918	0.434761	0.346292	0.263083	0.151323	0.110564	0.064008
0.907464	0.536629	0.605973	0.478490	0.327226	0.410146	0.278191	0.219436	0.146163	0.116212	0.066328
0.735006	0.490807	0.438856	0.591657	0.319233	0.410038	0.313463	0.250742	0.193939	0.118437	0.069210
0.876221	0.500976	0.656909	0.514803	0.457763	0.274731	0.310704	0.246063	0.202038	0.126888	0.071980
0.913092	0.675665	0.431538	0.485720	0.404025	0.358566	0.329184	0.198028	0.189464	0.130982	0.065330
0.801957	0.724051	0.517958	0.448972	0.449756	0.299475	0.231059	0.211114	0.144545	0.113220	0.067681
0.550549	0.667850	0.635119	0.433049	0.466304	0.406409	0.247191	0.225582	0.171710	0.117018	0.067116
0.737559	0.723764	0.647569	0.387342	0.317170	0.412795	0.243708	0.245059	0.155070	0.102616	0.063761
0.821432	0.508528	0.537442	0.419692	0.378497	0.276459	0.313276	0.213347	0.186679	0.106886	0.065136
0.762348	0.759311	0.585132	0.515842	0.525375	0.435916	0.281215	0.267805	0.202580	0.115307	0.065452
0.864576	0.504559	0.636260	0.376004	0.409821	0.317755	0.289180	0.198420	0.157723	0.104035	0.071637
0.722078	0.488200	0.493555	0.614291	0.513267	0.305078	0.309067	0.191426	0.178910	0.116121	0.064326
0.599739	0.518981	0.470236	0.547089	0.369717	0.334953	0.308285	0.247414	0.174881	0.112342	0.062965
0.694833	0.812492	0.653985	0.603774	0.441508	0.344025	0.273114	0.224223	0.149377	0.125768	0.065036
0.672623	0.535694	0.653472	0.547265	0.478182	0.274014	0.253866	0.192157	0.168670	0.115274	0.064852
0.547047	0.488455	0.519559	0.590130	0.365672	0.284100	0.286918	0.258832	0.161034	0.130781	0.072670
0.540013	0.582366	0.446512	0.437411	0.496154	0.410457	0.247384	0.191931	0.149818	0.115229	0.069488
0.581974	0.784064	0.696691	0.559196	0.460915	0.290888	0.313201	0.232443	0.151229	0.127709	0.067293
0.623398	0.714900	0.693102	0.528572	0.437225	0.399239	0.261785	0.227039	0.167100	0.114738	0.069193
0.771400	0.468635	0.534529	0.556210	0.376910	0.425220	0.306724	0.240608	0.191449	0.123480	0.065499
0.803467	0.636276	0.511300	0.411821	0.345272	0.320752	0.229207	0.204660	0.189813	0.126372	0.068816
0.829167	0.778995	0.508035	0.499848	0.335873	0.337287	0.253578	0.195140	0.149701	0.124316	0.068743
0.847756	0.494488	0.509751	0.382872	0.424837	0.294703	0.247741	0.195661	0.176002	0.121180	0.064217
0.749237	0.577947	0.488365	0.589452	0.351693	0.324284	0.243705	0.207229	0.142756	0.125154	0.059873
0.905894	0.478178	0.405696	0.537313	0.494570	0.399438	0.224932	0.265757	0.178729	0.118855	0.069394
0.530239	0.633589	0.490038	0.458332	0.363973	0.278961	0.239865	0.239013	0.183495	0.124221	0.070093
0.901600	0.568406	0.546178	0.423183	0.432320	0.283220	0.354005	0.250995	0.164074	0.118131	0.068295
0.831731	0.668908	0.575593	0.595181	0.506431	0.364061	0.241090	0.266515	0.151542	0.137669	0.069401
0.584012	0.537169	0.569892	0.458737	0.510102	0.310678	0.355527	0.257525	0.189600	0.105720	0.067437
0.638254	0.652068	0.502435	0.487361	0.311442	0.392482	0.238784	0.252675	0.184559	0.127014	0.070843
0.808666	0.776600	0.614665	0.483652	0.381687	0.364909	0.346939	0.237980	0.142880	0.101028	0.065615
0.649447	0.777919	0.503266	0.539199	0.512423	0.329873	0.297374	0.226639	0.164826	0.111254	0.065588
0.600541	0.639484	0.637283	0.547723	0.392218	0.353697	0.326394	0.270310	0.198466	0.123273	0.069258
0.614621	0.677343	0.511500	0.397024	0.519592	0.408574	0.276360	0.200878	0.194467	0.136417	0.068290
0.559794	0.627710	0.439920	0.536258	0.386219	0.397996	0.300868	0.208059	0.150472	0.122981	0.070536
0.736994	0.811968	0.519049	0.410752	0.443940	0.288488	0.253619	0.202614	0.145156	0.109759	0.070511
0.724707	0.696906	0.688269	0.388557	0.458274	0.330639	0.343224	0.239629	0.201011	0.121987	0.072350
0.641583	0.517352	0.491764	0.463535	0.458522	0.331051	0.305007	0.265902	0.175016	0.111471	0.069671
0.903019	0.491727	0.623213	0.595923	0.437208	0.312212	0.323810	0.232866	0.152407	0.138852	0.071894
0.732139	0.579569	0.690286	0.466800	0.436367	0.331180	0.323803	0.256012	0.173632	0.115021	0.076641
0.756098	0.673622	0.608793	0.418813	0.387132	0.295380	0.268228	0.237941	0.193298	0.129126	0.066850
0.543959	0.718039	0.546204	0.560099	0.467078	0.325756	0.300548	0.237495	0.147676	0.105069	0.062751
0.685969	0.575641	0.566986	0.404175	0.440673	0.378211	0.265631	0.242602	0.187110	0.111588	0.068020
0.767084	0.499214	0.467056	0.393708	0.466451	0.333317	0.284249	0.222945	0.195374	0.114161	0.067280
0.666044	0.678968	0.528535	0.433632	0.437020	0.416788	0.365587	0.287932	0.199691	0.122903	0.066010
0.885612	0.663448	0.700995	0.564906	0.435585	0.327015	0.255344	0.249117	0.180619	0.134277	0.075372
0.655818	0.633485	0.481165	0.404408	0.399882	0.302216	0.259804	0.249684	0.188647	0.131589	0.067808
0.712732	0.736615	0.601261	0.574202	0.329294	0.373532	0.257915	0.257019	0.186830	0.131518	0.068417
0.825642	0.614717	0.447066	0.390373	0.527762	0.446685	0.304443	0.273749	0.177756	0.108312	0.066997
0.649141	0.517693	0.506934	0.378387	0.337579	0.296538	0.233570	0.265651	0.188161	0.125841	0.066909
0.704114	0.791536	0.490804	0.484870	0.494704	0.371449	0.242048	0.199860	0.186649	0.109871	0.067389
0.634791	0.702015	0.519709	0.492336	0.509768	0.286010	0.303236	0.281855	0.205246	0.127066	0.067409
0.685847	0.747640	0.631095	0.384768	0.372551	0.283150	0.301896	0.198356	0.196806	0.114699	0.067188
0.612654	0.733915	0.696499	0.461651	0.443125	0.394066	0.326548	0.253991	0.188526	0.115072	0.068103
0.880636	0.684071	0.484466	0.524341	0.406450	0.400820	0.290503	0.216520	0.190781	0.121620	0.065006
0.821538	0.568675	0.522030	0.440696	0.418802	0.272126	0.227715	0.270228	0.167342	0.108682	0.066482
0.832067	0.635217	0.676369	0.390385	0.494083	0.419667	0.266313	0.226474	0.198352	0.118572	0.070990
0.589649	0.551176	0.623025	0.392866	0.498449	0.359794	0.225247	0.243579	0.154680	0.122187	0.067421
0.554147	0.568734	0.465310	0.398491	0.398325	0.306351	0.245316	0.253601	0.190311	0.140222	0.065319
0.575511	0.671204	0.437684	0.493072	0.394734	0.434767	0.289326	0.262865	0.178056	0.128928	0.065276
0.890011	0.690411	0.587892	0.533158	0.350702	0.357761	0.331483	0.207884	0.168036	0.118857	0.067041
0.530214	0.703668	0.689594	0.441651	0.435928	0.314147	0.283090	0.299141	0.190331	0.136292	0.070491
0.620340	0.502562	0.618255	0.548534	0.527187	0.365297	0.302006	0.195052	0.165431	0.127290	0.067457
0.567726	0.519364	0.682719	0.599708	0.444193	0.309023	0.304208	0.264495	0.191015	0.125087	0.067989
0.825136	0.776615	0.641522	0.450741	0.477357	0.305178	0.291087	0.224197	0.164372	0.118197	0.069849
0.890409	0.676197	0.645674	0.602061	0.392450	0.292156	0.292603	0.227267	0.188446	0.116522	0.071127
0.607129	0.789730	0.641304	0.460582	0.337338	0.339563	0.310192	0.256186	0.191341	0.136764	0.064186
0.803169	0.725274	0.602164	0.442128	0.361396	0.307441	0.301437	0.267151	0.155580	0.109898	0.064285
0.767423	0.585561	0.528146	0.372730	0.403252	0.271327	0.242309	0.196280	0.184253	0.128443	0.069454
0.854741	0.570358	0.679241	0.447976	0.531846	0.367837	0.254064	0.262157	0.197787	0.133811	0.066722
0.864612	0.722802	0.690689	0.477884	0.343304	0.397065	0.342003	0.219359	0.178058	0.111401	0.072474
0.740382	0.780259	0.441424	0.508607	0.501731	0.353769	0.276430	0.195191	0.154964	0.125386	0.069192
0.682138	0.638457	0.506995	0.478120	0.332145	0.417143	0.352794	0.215969	0.198330	0.119694	0.071352
0.556341	0.629390	0.603021	0.509459	0.491060	0.400832	0.362189	0.226203	0.181156	0.104641	0.064653
0.531730	0.634211	0.409710	0.485068	0.459498	0.425032	0.314622	0.269385	0.154210	0.108697	0.068394
0.627993	0.491970	0.486330	0.370032	0.368838	0.388150	0.274688	0.215064	0.160790	0.115865	0.067642
0.599073	0.585800	0.646668	0.515462	0.445231	0.437007	0.244132	0.220439	0.176165	0.114183	0.068132
0.743955	0.613263	0.511513	0.560136	0.385758	0.303984	0.258557	0.272057	0.176691	0.128045	0.073454
0.645022	0.699422	0.607324	0.572672	0.511241	0.401251	0.229284	0.207169	0.186208	0.116769	0.074391
0.605794	0.753114	0.689359	0.584708	0.325212	0.314466	0.312441	0.203624	0.195870	0.108695	0.068777
0.648515	0.666823	0.504267	0.620483	0.376940	0.325902	0.329716	0.211855	0.157961	0.121578	0.070934
0.626522	0.628288	0.570005	0.500820	0.438045	0.300059	0.255967	0.204684	0.185230	0.122124	0.067597
0.700893	0.536457	0.602530	0.456564	0.450795	0.400998	0.296461	0.255596	0.165527	0.132860	0.071153
0.794951	0.710824	0.590475	0.373945	0.392357	0.368845	0.224331	0.208833	0.169947	0.117042	0.065318
0.791294	0.482711	0.524460	0.366348	0.381905	0.389496	0.282959	0.198019	0.164623	0.108980	0.070771
0.665018	0.566484	0.618841	0.556076	0.466241	0.382134	0.264285	0.189519	0.156235	0.128216	0.067480
0.594787	0.710906	0.626895	0.601750	0.340937	0.419075	0.265538	0.266448	0.182140	0.116642	0.064208
0.848570	0.682507	0.715458	0.492149	0.479271	0.393828	0.295029	0.198210	0.165381	0.121070	0.072118
0.578458	0.618811	0.634325	0.605792	0.382760	0.406285	0.248466	0.222696	0.150404	0.118132	0.070197
0.557834	0.540412	0.505783	0.442499	0.412124	0.364657	0.342666	0.226332	0.203716	0.131423	0.069879
0.855266	0.483261	0.428036	0.447083	0.464562	0.419964	0.247722	0.267867	0.206548	0.127955	0.068270
0.584564	0.488106	0.583016	0.421249	0.317921	0.320311	0.277365	0.246352	0.185631	0.106672	0.068638
0.734464	0.781661	0.606301	0.548360	0.497470	0.317056	0.277110	0.271786	0.179083	0.135837	0.073278
0.549811	0.665417	0.508340	0.601880	0.331053	0.359021	0.276438	0.258084	0.145844	0.117200	0.070052
0.563213	0.671850	0.437703	0.489693	0.393471	0.357885	0.263539	0.227158	0.159883	0.130019	0.067400
0.622694	0.758666	0.613685	0.416506	0.489817	0.399940	0.233128	0.202508	0.159589	0.109169	0.068865
0.648395	0.786434	0.649583	0.381050	0.364182	0.363761	0.330342	0.244019	0.178565	0.109632	0.069586
0.848155	0.670425	0.458384	0.388582	0.369489	0.388131	0.324097	0.186296	0.148832	0.116621	0.070993
0.715181	0.801863	0.622588	0.567646	0.330721	0.302386	0.289924	0.232518	0.192478	0.127488	0.067667
0.791531	0.547818	0.476675	0.495303	0.332665	0.409716	0.254431	0.222468	0.143177	0.117249	0.068031
0.850229	0.575662	0.456436	0.596086	0.496425	0.307151	0.323957	0.207699	0.158587	0.124306	0.068522
0.605806	0.491668	0.422548	0.533817	0.379362	0.420821	0.251042	0.233495	0.173301	0.118732	0.068053
0.767052	0.788314	0.533785	0.496562	0.454664	0.403816	0.251408	0.190698	0.172349	0.116497	0.069537
0.900062	0.628438	0.501305	0.499865	0.390473	0.296189	0.273149	0.209102	0.167227	0.131906	0.069571
0.665598	0.526941	0.521645	0.385107	0.486931	0.392979	0.277059	0.195005	0.198986	0.112828	0.067141
0.842409	0.673151	0.626427	0.491832	0.348659	0.312380	0.316889	0.190302	0.179664	0.099572	0.066222
0.570378	0.514179	0.676414	0.507563	0.471399	0.276441	0.312862	0.191785	0.151515	0.126017	0.074707
0.884579	0.596684	0.459111	0.498878	0.335744	0.351828	0.234361	0.211651	0.144072	0.113614	0.064615
0.759443	0.584041	0.528031	0.428881	0.455045	0.407334	0.342715	0.257851	0.167557	0.119578	0.070917
0.583224	0.572536	0.581807	0.552878	0.382943	0.354617	0.274120	0.277936	0.179512	0.122039	0.067234
0.594683	0.568207	0.482373	0.513987	0.441433	0.353050	0.240133	0.267603	0.146912	0.107303	0.063818
0.638127	0.578250	0.591110	0.580454	0.403775	0.418102	0.293307	0.261132	0.166695	0.122028	0.070361
0.714700	0.579312	0.505859	0.521555	0.447440	0.275870	0.334625	0.226107	0.191704	0.136472	0.069276
0.682464	0.470285	0.682246	0.429735	0.408231	0.319126	0.238645	0.269460	0.190098	0.130988	0.071539
0.817010	0.683469	0.633429	0.609856	0.354287	0.403126	0.352690	0.190147	0.150708	0.110115	0.069813
0.636484	0.802308	0.579530	0.416535	0.342378	0.377706	0.269009	0.276844	0.150171	0.130956	0.067692
0.758240	0.748048	0.589606	0.596556	0.322737	0.325556	0.226156	0.247483	0.149947	0.121466	0.069537
0.723041	0.535136	0.525014	0.483147	0.392748	0.394043	0.225094	0.193002	0.165685	0.117169	0.071695
0.839128	0.586824	0.461864	0.562383	0.487468	0.365678	0.325589	0.255605	0.169203	0.119004	0.064610
0.881513	0.595042	0.627331	0.558872	0.531165	0.425306	0.301058	0.246908	0.163969	0.105452	0.071074
0.716163	0.762765	0.674716	0.530878	0.391763	0.370354	0.258846	0.236645	0.149003	0.128172	0.068108
0.760302	0.805575	0.559714	0.528310	0.438968	0.366118	0.278540	0.202464	0.144025	0.111589	0.065757
0.664457	0.490252	0.453715	0.581893	0.401310	0.288683	0.306241	0.197123	0.197149	0.126134	0.068487
0.804004	0.560837	0.515020	0.606522	0.418036	0.289014	0.292804	0.207613	0.152283	0.130939	0.069871
0.658637	0.598461	0.654651	0.373080	0.469509	0.350223	0.242806	0.235354	0.167362	0.120142	0.064696
0.563040	0.686221	0.462884	0.613144	0.404748	0.333460	0.241272	0.222923	0.192607	0.113572	0.063791
0.842138	0.587926	0.629264	0.609840	0.522117	0.371105	0.232875	0.245365	0.156633	0.114974	0.066409
0.864229	0.558131	0.595976	0.459347	0.494848	0.388424	0.274461	0.219204	0.151750	0.117687	0.068371
0.863633	0.749618	0.614036	0.398746	0.438320	0.359823	0.250445	0.201469	0.178748	0.106526	0.061287
0.661602	0.652374	0.528654	0.600908	0.346776	0.356004	0.304874	0.192094	0.193963	0.109406	0.071992
0.755806	0.703387	0.660152	0.463115	0.469359	0.286313	0.317610	0.234838	0.191303	0.122773	0.069772
0.627790	0.716494	0.659111	0.599907	0.378014	0.344521	0.313063	0.198217	0.170028	0.109209	0.071229
0.728638	0.590462	0.613158	0.450749	0.459876	0.367299	0.340661	0.214731	0.183957	0.130876	0.067443
0.759784	0.521271	0.581592	0.557688	0.489098	0.408163	0.265122	0.240957	0.168986	0.131860	0.067019
0.768012	0.710344	0.507855	0.486109	0.487147	0.322845	0.244030	0.188046	0.205103	0.122328	0.066776
0.794213	0.572099	0.564234	0.589934	0.417713	0.330304	0.265593	0.190933	0.209495	0.125123	0.069305
0.538042	0.591697	0.673092	0.503899	0.421915	0.337877	0.274728	0.279928	0.198842	0.123108	0.074812
0.816501	0.624541	0.558408	0.511709	0.475946	0.337614	0.273921	0.270003	0.151612	0.124017	0.069626
0.519946	0.488217	0.552362	0.391520	0.524976	0.381119	0.245892	0.199476	0.154331	0.130526	0.071845
0.576000	0.556593	0.527379	0.577125	0.448456	0.388357	0.325949	0.204757	0.178822	0.106231	0.072555
0.699316	0.495076	0.624422	0.435242	0.433642	0.399032	0.249503	0.246633	0.182287	0.111322	0.065265
0.566132	0.541562	0.503387	0.509776	0.499936	0.323865	0.295722	0.191377	0.166404	0.120576	0.061545
0.573574	0.591792	0.612880	0.557256	0.448626	0.426967	0.257903	0.218696	0.197106	0.111248	0.070131
0.601872	0.587215	0.511905	0.626720	0.466144	0.404751	0.287952	0.257656	0.164748	0.130445	0.072295
0.660977	0.687858	0.444220	0.452055	0.444129	0.374453	0.332487	0.245842	0.194806	0.109920	0.070823
0.649104	0.502314	0.621166	0.565981	0.504926	0.328227	0.252031	0.224938	0.155616	0.118940	0.073696
0.589503	0.782401	0.640799	0.515171	0.455219	0.312741	0.259404	0.233121	0.155446	0.114505	0.069170
0.710574	0.704696	0.416816	0.438483	0.317524	0.394786	0.283172	0.269118	0.164727	0.111690	0.070122
0.774793	0.580345	0.631531	0.392147	0.370331	0.354263	0.322409	0.252882	0.156893	0.103926	0.065382
0.824592	0.501228	0.483741	0.549465	0.336701	0.316525	0.336826	0.227112	0.156618	0.119867	0.068014
0.841869	0.708163	0.562729	0.519897	0.494806	0.430874	0.238315	0.240373	0.171158	0.137480	0.065440
0.575476	0.500755	0.499628	0.488465	0.346773	0.387920	0.344632	0.269993	0.169694	0.131027	0.066580
0.558665	0.474206	0.451104	0.556371	0.367910	0.364174	0.327257	0.234145	0.197242	0.121577	0.067393
0.688485	0.597397	0.442627	0.490522	0.350086	0.331483	0.281972	0.279186	0.177363	0.132959	0.071533
0.762161	0.479407	0.572614	0.395491	0.448906	0.333920	0.313629	0.201994	0.147277	0.103235	0.064618
0.732222	0.598440	0.447032	0.467329	0.351463	0.430341	0.294756	0.223803	0.171060	0.115945	0.065167
0.693475	0.602711	0.510984	0.418182	0.501744	0.380558	0.349689	0.232247	0.197531	0.119210	0.062825
0.711755	0.576723	0.480266	0.596791	0.504992	0.406429	0.358473	0.198063	0.157039	0.129175	0.070499
0.789514	0.502141	0.687101	0.509831	0.407895	0.417499	0.283427	0.211746	0.172550	0.120480	0.072008
0.619707	0.583449	0.504868	0.389576	0.394531	0.364321	0.252204	0.250219	0.143358	0.121272	0.067195
0.807255	0.591561	0.547453	0.561504	0.482309	0.277117	0.255088	0.196301	0.195187	0.127162	0.071315
0.724321	0.684211	0.667438	0.502609	0.450036	0.286604	0.336750	0.230869	0.144109	0.113369	0.071334
0.859667	0.610076	0.478560	0.383547	0.393172	0.283464	0.308495	0.208879	0.157607	0.115860	0.064147
0.762828	0.578439	0.529019	0.373959	0.349437	0.337684	0.277382	0.252985	0.157403	0.118883	0.070208
0.820520	0.637676	0.653812	0.472145	0.464881	0.293040	0.245441	0.201910	0.181239	0.119963	0.069084
0.675933	0.572381	0.459944	0.386707	0.442114	0.332249	0.268130	0.213729	0.202998	0.133291	0.070635
0.669081	0.563615	0.509424	0.440877	0.403288	0.298578	0.241626	0.221226	0.204308	0.131404	0.064222
0.839864	0.704767	0.547154	0.579924	0.357889	0.384280	0.339701	0.255315	0.166732	0.121793	0.069782
0.653161	0.523591	0.438737	0.392711	0.431886	0.347482	0.321985	0.238121	0.198215	0.124442	0.071521
0.642661	0.696543	0.485306	0.512973	0.359860	0.382029	0.240457	0.221464	0.164094	0.109061	0.068272
0.568367	0.513023	0.494534	0.576336	0.378107	0.394057	0.325359	0.267694	0.161506	0.120154	0.066938
0.636007	0.632762	0.586457	0.561209	0.459429	0.337843	0.325362	0.255718	0.201763	0.110968	0.067298
0.562229	0.686552	0.476994	0.433110	0.343884	0.418716	0.280422	0.247508	0.179245	0.133924	0.070513
0.517063	0.584287	0.576396	0.466884	0.463536	0.413279	0.279412	0.244178	0.158625	0.119869	0.068331
0.740576	0.802352	0.470098	0.416839	0.342602	0.319590	0.337162	0.223118	0.165320	0.108009	0.069056
0.752584	0.569752	0.450526	0.579070	0.437594	0.429433	0.257660	0.189787	0.198573	0.110824	0.072634
0.524683	0.496756	0.584256	0.460157	0.318971	0.319621	0.261216	0.266852	0.156892	0.106203	0.066237
0.612319	0.484226	0.614168	0.440738	0.478556	0.301658	0.255494	0.290300	0.202718	0.129552	0.074487
0.522983	0.477382	0.453658	0.548034	0.403003	0.345935	0.347466	0.259288	0.183872	0.110325	0.068151
0.648726	0.491416	0.436612	0.385750	0.392322	0.359151	0.284088	0.197147	0.202118	0.123618	0.070740
0.669967	0.784508	0.600404	0.466832	0.507258	0.278470	0.254916	0.217165	0.163620	0.112807	0.069756
0.526185	0.750773	0.580009	0.458459	0.357030	0.350989	0.335162	0.240956	0.193379	0.109500	0.068646
0.575067	0.594525	0.481024	0.595614	0.490186	0.426806	0.324069	0.192876	0.169217	0.115915	0.070453
0.905949	0.621001	0.665731	0.457396	0.357218	0.339411	0.347999	0.216670	0.156700	0.126933	0.069188
0.896936	0.676661	0.628444	0.590954	0.375589	0.305051	0.271194	0.274186	0.173689	0.115357	0.064237
0.714461	0.468488	0.448023	0.513181	0.423896	0.379750	0.245502	0.280765	0.205559	0.127246	0.066314
0.605215	0.603282	0.501688	0.376234	0.356399	0.306547	0.246142	0.225283	0.205919	0.130581	0.075088
0.636167	0.517196	0.474281	0.592310	0.443028	0.270610	0.292424	0.268241	0.196786	0.131164	0.074435
0.560488	0.681991	0.504345	0.493013	0.489070	0.315617	0.357196	0.213479	0.192357	0.126710	0.075125
0.852651	0.482107	0.617519	0.453241	0.327188	0.291275	0.266833	0.266858	0.165368	0.127177	0.072091
0.571979	0.636010	0.492905	0.531667	0.513476	0.427192	0.233499	0.236697	0.178092	0.109226	0.061276
0.660982	0.771669	0.431721	0.438128	0.382157	0.300189	0.277655	0.236650	0.148108	0.126977	0.069921
0.607203	0.789428	0.546566	0.508673	0.490956	0.441523	0.273548	0.268028	0.147348	0.118215	0.068900
0.695208	0.731486	0.499224	0.574011	0.365534	0.415250	0.323082	0.223560	0.176620	0.116232	0.066475
0.882945	0.804706	0.434526	0.534589	0.337442	0.435938	0.276333	0.282189	0.165659	0.104333	0.062951
0.589441	0.730732	0.506822	0.373253	0.436808	0.369726	0.335780	0.259336	0.180350	0.128119	0.072985
0.832120	0.665191	0.668790	0.426391	0.319760	0.323406	0.310097	0.228728	0.160851	0.128186	0.066720
0.696101	0.721843	0.506565	0.598874	0.456087	0.382831	0.290230	0.234039	0.175343	0.122140	0.067043
0.833884	0.675473	0.519619	0.546390	0.386583	0.344493	0.289744	0.231865	0.184548	0.122582	0.072806
0.829653	0.642706	0.473848	0.450279	0.327031	0.269099	0.257701	0.251653	0.180516	0.120394	0.068059
0.687582	0.537951	0.469895	0.372661	0.446672	0.440542	0.236335	0.243202	0.175365	0.118227	0.071137
0.813056	0.489204	0.521902	0.408186	0.444386	0.414657	0.328857	0.217743	0.170280	0.123727	0.069510
0.761196	0.631514	0.636516	0.475270	0.516789	0.297376	0.276930	0.227235	0.185295	0.113828	0.062252
0.779603	0.592523	0.558461	0.590414	0.389365	0.294095	0.227487	0.220534	0.172753	0.121972	0.073427
0.663830	0.719262	0.535498	0.468868	0.432632	0.411548	0.263530	0.241835	0.148772	0.108144	0.067188
0.780509	0.755814	0.612679	0.530263	0.398877	0.357724	0.340063	0.203870	0.202102	0.132535	0.066330
0.657119	0.564663	0.517390	0.410698	0.327858	0.373346	0.331434	0.222551	0.172684	0.128230	0.069220
0.855125	0.632051	0.562139	0.432405	0.362134	0.358386	0.305353	0.201751	0.166730	0.103078	0.067021
0.637779	0.490852	0.672484	0.565614	0.511525	0.417119	0.274792	0.193438	0.149818	0.119002	0.066439
0.869117	0.670151	0.622887	0.524954	0.358186	0.374231	0.276708	0.183259	0.181277	0.111032	0.067941
0.842376	0.570305	0.646718	0.607374	0.536507	0.301015	0.336904	0.219443	0.148930	0.109157	0.067459
0.544229	0.549970	0.513773	0.528712	0.429101	0.356853	0.344983	0.208587	0.193829	0.120977	0.071753
0.795654	0.670779	0.485175	0.360203	0.479160	0.304122	0.330337	0.197485	0.150623	0.122738	0.067830
0.728674	0.723922	0.472501	0.410673	0.415149	0.378169	0.327724	0.185427	0.188275	0.116930	0.068741
0.542423	0.642156	0.563778	0.544247	0.380854	0.328062	0.333401	0.203401	0.174496	0.134622	0.073466
0.724150	0.553604	0.641320	0.453022	0.392714	0.309369	0.336154	0.190096	0.184973	0.102928	0.062680
0.856877	0.469821	0.575989	0.483982	0.406305	0.302500	0.257894	0.225049	0.170458	0.142170	0.065787
0.630446	0.686879	0.650939	0.571203	0.396833	0.380219	0.264655	0.195334	0.162848	0.122889	0.068556
0.898582	0.798031	0.546396	0.483699	0.477843	0.353375	0.252063	0.206900	0.170736	0.116354	0.063391
0.536585	0.591295	0.522611	0.490647	0.337286	0.414905	0.262987	0.221712	0.188037	0.129252	0.067271
0.905506	0.741274	0.506459	0.494268	0.372681	0.272516	0.282873	0.213596	0.194008	0.113380	0.062601
0.544311	0.464060	0.518383	0.491008	0.354504	0.321436	0.278577	0.211923	0.164590	0.109665	0.068384
0.740894	0.499968	0.603060	0.499175	0.394242	0.361072	0.259220	0.202572	0.198609	0.119361	0.068173
0.531186	0.693267	0.605161	0.456304	0.486129	0.340557	0.311936	0.265311	0.153716	0.114884	0.065448
0.805929	0.504326	0.528167	0.570390	0.517966	0.360581	0.268449	0.251168	0.202848	0.125084	0.072422
0.724631	0.626576	0.515322	0.513356	0.514263	0.369422	0.301531	0.262353	0.183098	0.114553	0.069316
0.761996	0.541648	0.658663	0.498253	0.481891	0.320746	0.337717	0.243082	0.165909	0.113073	0.065873
0.535146	0.700861	0.670271	0.445253	0.385355	0.324906	0.233254	0.249602	0.150357	0.117902	0.065856
0.834353	0.721125	0.456477	0.422613	0.330648	0.327712	0.309456	0.276571	0.189288	0.130317	0.070317
0.886215	0.761264	0.503354	0.613530	0.328005	0.420603	0.266528	0.244169	0.152227	0.103721	0.063354
0.665998	0.519920	0.541254	0.432145	0.464138	0.411626	0.279997	0.232945	0.201057	0.121285	0.070663
0.813762	0.699300	0.639096	0.579063	0.328741	0.306133	0.257101	0.225820	0.152747	0.113374	0.067559
0.856996	0.587832	0.620299	0.471618	0.409375	0.258654	0.229424	0.239214	0.172684	0.111951	0.066063
0.640999	0.653626	0.558412	0.493171	0.329627	0.388653	0.299653	0.232134	0.171512	0.123285	0.069688
0.626169	0.497710	0.463661	0.468869	0.370646	0.309818	0.364769	0.204265	0.217703	0.118658	0.072608
0.779951	0.551692	0.512947	0.485421	0.456469	0.336565	0.274987	0.209466	0.170694	0.120730	0.070952
0.772264	0.805578	0.513623	0.379701	0.433852	0.289063	0.277924	0.210443	0.152675	0.129377	0.066422
0.798984	0.539819	0.710570	0.578692	0.512684	0.313970	0.281110	0.259775	0.198054	0.108198	0.070504
0.717435	0.755232	0.495430	0.438342	0.373326	0.320362	0.249717	0.276970	0.148135	0.124982	0.069117
0.829150	0.505427	0.435987	0.376301	0.481330	0.375825	0.318491	0.184905	0.192334	0.128334	0.067038
0.824315	0.599389	0.432629	0.395311	0.415899	0.277197	0.276350	0.238346	0.162077	0.112215	0.069567
0.671157	0.663560	0.591659	0.396254	0.450636	0.352840	0.243031	0.247690	0.168499	0.104860	0.071718
0.554448	0.496720	0.482809	0.536385	0.381929	0.383600	0.245946	0.231695	0.150355	0.123562	0.066806
0.820502	0.531163	0.554351	0.445913	0.383847	0.294919	0.310095	0.216014	0.181012	0.115529	0.069054
0.674122	0.559397	0.417499	0.601343	0.375422	0.302044	0.240426	0.208042	0.152452	0.128165	0.064677
0.896745	0.615513	0.688423	0.469996	0.514362	0.387234	0.271326	0.267691	0.175096	0.114177	0.070103
0.554859	0.534938	0.465937	0.462989	0.417932	0.281508	0.282876	0.194816	0.149751	0.112007	0.065088
0.880183	0.550461	0.620015	0.579308	0.349583	0.301553	0.276693	0.241224	0.177111	0.132094	0.074012
0.713888	0.549535	0.450373	0.518651	0.362555	0.421791	0.331978	0.248233	0.150897	0.124876	0.069698
0.828723	0.572292	0.495522	0.367925	0.429915	0.372012	0.231606	0.191640	0.158527	0.114891	0.063618
0.712726	0.518808	0.644539	0.492666	0.424796	0.288531	0.347773	0.245018	0.184158	0.114285	0.067462
0.756121	0.559222	0.445122	0.543134	0.470923	0.405572	0.347134	0.259918	0.197840	0.121802	0.069030
0.799609	0.678568	0.659145	0.500514	0.481344	0.320015	0.240359	0.273899	0.205160	0.111799	0.063728
0.784896	0.487986	0.425764	0.448183	0.339177	0.343928	0.361723	0.212565	0.157572	0.124687	0.068986
0.581324	0.468516	0.436597	0.531134	0.383030	0.425612	0.324347	0.271802	0.197982	0.126190	0.070778
0.835631	0.651308	0.463783	0.509541	0.389340	0.393302	0.323511	0.245340	0.161711	0.123762	0.065019
```
