## Supplementary File 3 for "Novel Comparison of Evaluation Metrics for Gene Ontology Classifiers Reveals Drastic Performance Differences": GC_AUCROC.elab

```
# goa_pos:  data/uniprot.1000.genego.sc
# goa_neg:  data/uniprot.1000.genego.neg.sc
# obo_file: data/go.obo
# ic_file:  (null)
# prop_par: T
# rot_pos:  T
# R:        4
# rseed:    1
# mode:     LIST=go,TH=all,SUMF1=mean,SUMF2=max,SF=AUC3,SIMF=NULL,MINCS=10,GOC=49775
0.000000	0.100416	0.200370	0.300324	0.400278	0.500231	0.600185	0.700139	0.800093	0.900046	1.000000
0.863364	0.893055	0.888574	0.758360	0.741754	0.759915	0.706055	0.705491	0.642929	0.647608	0.605492
0.894652	0.831839	0.854710	0.783761	0.769688	0.725625	0.781527	0.671052	0.659564	0.642085	0.609244
0.822456	0.825234	0.820820	0.826996	0.727821	0.777421	0.748167	0.701256	0.687511	0.636019	0.595674
0.937776	0.925471	0.779217	0.832768	0.726238	0.797015	0.682729	0.689012	0.637394	0.618947	0.597704
0.927546	0.930563	0.875659	0.786195	0.747807	0.750592	0.762071	0.720297	0.684995	0.656702	0.607750
0.896635	0.829948	0.800800	0.805302	0.725076	0.776761	0.751601	0.723179	0.679283	0.652058	0.609986
0.802638	0.954929	0.874529	0.846940	0.771400	0.767673	0.694904	0.668606	0.682756	0.629514	0.610838
0.950125	0.820209	0.810541	0.759290	0.725230	0.759053	0.751669	0.680569	0.681762	0.650940	0.605061
0.901657	0.923911	0.784035	0.849201	0.776286	0.703660	0.688029	0.724408	0.671426	0.641822	0.611392
0.917566	0.913674	0.760862	0.753218	0.813562	0.808772	0.686857	0.678233	0.654365	0.624882	0.603420
0.864204	0.818711	0.881604	0.749368	0.723656	0.720918	0.753902	0.725349	0.645252	0.645208	0.605126
0.817014	0.892703	0.779459	0.755730	0.826109	0.747933	0.688224	0.698082	0.647179	0.627255	0.607620
0.961158	0.922475	0.879089	0.802979	0.785584	0.720240	0.765432	0.665512	0.641347	0.632280	0.610863
0.989517	0.873964	0.880802	0.845440	0.725947	0.737991	0.677974	0.676987	0.660593	0.621964	0.607401
0.814594	0.878088	0.824909	0.812525	0.717460	0.704295	0.676896	0.685762	0.650183	0.638376	0.599180
0.899833	0.891771	0.767974	0.816009	0.800654	0.822396	0.739912	0.680310	0.689739	0.651408	0.612816
0.995553	0.805230	0.760805	0.860796	0.749937	0.726620	0.682852	0.737395	0.663919	0.650065	0.608183
0.861457	0.781634	0.895235	0.857865	0.721424	0.723229	0.736303	0.660880	0.641116	0.650711	0.613921
0.880350	0.816260	0.814882	0.813997	0.743471	0.760972	0.775550	0.687171	0.692666	0.653185	0.611485
0.810936	0.810570	0.804307	0.764841	0.814992	0.755383	0.688781	0.663249	0.634725	0.653528	0.605030
0.950234	0.780121	0.835318	0.794574	0.800217	0.800891	0.707478	0.695117	0.649812	0.656059	0.615646
0.919020	0.773108	0.786251	0.751680	0.755324	0.778988	0.704162	0.669998	0.668025	0.645784	0.616134
0.975468	0.887554	0.872622	0.754406	0.832111	0.704711	0.714679	0.688323	0.673013	0.617077	0.603372
0.803315	0.947441	0.786421	0.792696	0.848092	0.754581	0.741355	0.686764	0.660584	0.636124	0.603654
0.904988	0.949171	0.819620	0.819242	0.800567	0.745474	0.713747	0.669537	0.695259	0.653557	0.598602
0.848849	0.838156	0.834345	0.751149	0.843141	0.731811	0.735192	0.702030	0.694373	0.636523	0.615192
0.791174	0.797693	0.859946	0.784684	0.768652	0.812360	0.720193	0.707189	0.633197	0.629285	0.612474
0.987462	0.925404	0.817106	0.834403	0.748504	0.727494	0.709761	0.743331	0.662068	0.624804	0.604743
0.859550	0.778087	0.872506	0.887604	0.744298	0.791013	0.688502	0.691014	0.690080	0.641618	0.599755
0.881192	0.813121	0.906283	0.817569	0.781465	0.763960	0.703985	0.666475	0.652150	0.639015	0.608020
0.796212	0.811005	0.886579	0.742870	0.768671	0.805606	0.765000	0.740547	0.698453	0.634135	0.614521
0.860980	0.888626	0.782013	0.801566	0.734452	0.782303	0.684541	0.739628	0.690211	0.658820	0.613393
0.793018	0.884534	0.759412	0.769317	0.727197	0.696236	0.727259	0.700844	0.640102	0.645035	0.603588
0.834317	0.850823	0.762349	0.775879	0.762550	0.783647	0.688834	0.681774	0.644363	0.643609	0.599362
0.995368	0.790179	0.887300	0.770461	0.748878	0.710975	0.749191	0.665031	0.678793	0.619263	0.616935
0.835091	0.962421	0.781462	0.839658	0.752620	0.715567	0.717474	0.693025	0.693329	0.636987	0.598523
0.901543	0.821943	0.898830	0.789505	0.797811	0.779959	0.685330	0.662491	0.688366	0.636203	0.595742
0.836973	0.892262	0.815049	0.760573	0.769643	0.720116	0.742683	0.728970	0.657060	0.630133	0.619568
0.881783	0.802848	0.902750	0.850040	0.843809	0.760900	0.731769	0.743588	0.645028	0.632638	0.605022
0.804266	0.859161	0.790393	0.742242	0.816607	0.802506	0.708031	0.702358	0.677392	0.629267	0.604801
0.962681	0.955138	0.794772	0.781078	0.804754	0.811452	0.717388	0.708819	0.643297	0.642800	0.615808
0.811117	0.840904	0.837544	0.767952	0.762438	0.770456	0.734792	0.688049	0.673789	0.641702	0.604097
0.947773	0.839196	0.886430	0.757713	0.752167	0.763710	0.754499	0.681143	0.650110	0.645101	0.610047
0.909678	0.847163	0.906440	0.793134	0.827840	0.735050	0.757585	0.663166	0.663574	0.635413	0.606188
0.984812	0.924752	0.861048	0.871202	0.781161	0.761719	0.766182	0.727095	0.660872	0.620816	0.611484
0.887059	0.925923	0.820975	0.891976	0.764418	0.809976	0.742465	0.717887	0.684971	0.632882	0.608623
0.867283	0.956596	0.777533	0.768851	0.744469	0.767813	0.706592	0.667095	0.652916	0.643774	0.603724
0.819525	0.814132	0.759689	0.849500	0.797494	0.727668	0.736010	0.735926	0.698990	0.618620	0.600477
0.984991	0.954909	0.888643	0.881789	0.820497	0.762574	0.717993	0.725719	0.646889	0.648401	0.619370
0.813450	0.884905	0.764296	0.743956	0.835720	0.736993	0.751024	0.711111	0.686934	0.644435	0.610488
0.806862	0.835353	0.924604	0.782071	0.775602	0.822794	0.718276	0.680727	0.639134	0.650680	0.601378
0.836605	0.801003	0.926394	0.732228	0.800275	0.750239	0.704838	0.659602	0.693963	0.623166	0.611895
0.865362	0.868631	0.840549	0.778205	0.810774	0.793267	0.763992	0.702388	0.641600	0.654979	0.614074
0.989703	0.862526	0.843146	0.772789	0.789081	0.702476	0.703187	0.674966	0.659820	0.630976	0.609438
0.912780	0.934499	0.796635	0.738879	0.790448	0.737232	0.754128	0.719284	0.657567	0.650515	0.599933
0.816297	0.819264	0.754150	0.843818	0.757218	0.702221	0.737212	0.685370	0.680207	0.626323	0.607646
0.803139	0.881482	0.873011	0.794438	0.775096	0.738311	0.694870	0.726004	0.654954	0.649316	0.599394
0.914937	0.937963	0.761987	0.789803	0.755072	0.726488	0.701456	0.693772	0.686899	0.656805	0.611839
0.848436	0.782134	0.768419	0.772820	0.771970	0.759145	0.762983	0.708957	0.646502	0.619050	0.612238
0.842918	0.778542	0.830269	0.837672	0.735692	0.798800	0.721342	0.709818	0.691844	0.650053	0.600292
0.896006	0.811833	0.817014	0.834619	0.737017	0.764431	0.769807	0.688400	0.639416	0.641898	0.613236
0.953427	0.795306	0.814810	0.771326	0.794012	0.773562	0.694299	0.666898	0.649775	0.625066	0.610317
0.848475	0.884880	0.851851	0.805617	0.757916	0.739284	0.716271	0.693583	0.636478	0.627517	0.615744
0.931137	0.805808	0.898418	0.791537	0.737633	0.743902	0.678190	0.730157	0.667433	0.627015	0.602530
0.938893	0.823166	0.910603	0.884806	0.768889	0.799383	0.766111	0.696071	0.699517	0.615200	0.596152
0.942744	0.811577	0.848649	0.774887	0.809827	0.697326	0.736709	0.671415	0.675903	0.628326	0.612188
0.947214	0.871826	0.796268	0.821595	0.812104	0.777145	0.747502	0.693611	0.650702	0.657572	0.598193
0.856636	0.822460	0.806657	0.891027	0.757584	0.700461	0.723288	0.723076	0.675306	0.632918	0.615801
0.936479	0.894600	0.809364	0.887891	0.830405	0.742484	0.775137	0.684430	0.699176	0.621619	0.616441
0.813680	0.771736	0.882260	0.840046	0.791592	0.709839	0.686809	0.738127	0.671694	0.621333	0.605093
0.845910	0.906427	0.888865	0.878992	0.742562	0.747948	0.713732	0.680258	0.664306	0.619649	0.610596
0.926026	0.909311	0.860994	0.846735	0.753516	0.815574	0.740286	0.708678	0.641373	0.626955	0.608296
0.814697	0.813421	0.885556	0.832735	0.771577	0.723713	0.778669	0.731308	0.695733	0.635950	0.603595
0.818640	0.826362	0.838429	0.777545	0.753631	0.771960	0.696742	0.729467	0.686884	0.643937	0.614445
0.957852	0.781955	0.764961	0.790321	0.803759	0.775199	0.715296	0.670003	0.653083	0.645294	0.606944
0.874157	0.870958	0.921824	0.747856	0.740801	0.762089	0.726206	0.739079	0.653630	0.622315	0.611620
0.875319	0.901331	0.767617	0.794099	0.768323	0.751208	0.687679	0.740258	0.644976	0.657606	0.602896
0.825439	0.875701	0.829614	0.832394	0.833247	0.769435	0.773519	0.686019	0.640164	0.629575	0.609309
0.808367	0.834391	0.834885	0.816880	0.768121	0.753546	0.715522	0.689470	0.682116	0.634759	0.604310
0.799945	0.962980	0.816645	0.828993	0.731430	0.801267	0.701030	0.722146	0.655119	0.639988	0.607322
0.883287	0.789481	0.877336	0.841454	0.803672	0.787669	0.765617	0.716574	0.687613	0.649235	0.608041
0.968573	0.838758	0.808234	0.747787	0.773921	0.699933	0.738956	0.722769	0.699082	0.658786	0.608200
0.918072	0.774157	0.827551	0.875236	0.816769	0.780659	0.734162	0.669823	0.692538	0.649017	0.603294
0.875157	0.923931	0.896636	0.843218	0.782771	0.708735	0.740140	0.686341	0.683370	0.645353	0.612671
0.868719	0.784796	0.905582	0.888788	0.811432	0.745753	0.682531	0.704383	0.686253	0.639956	0.613076
0.839847	0.952309	0.914073	0.838476	0.724649	0.715645	0.680622	0.678513	0.641584	0.634380	0.608139
0.940477	0.795416	0.781686	0.743419	0.846737	0.737259	0.707104	0.667331	0.659752	0.640432	0.599571
0.903305	0.941283	0.795811	0.754294	0.818126	0.719934	0.700383	0.703121	0.697993	0.662450	0.616709
0.983525	0.899139	0.769438	0.821428	0.815632	0.762992	0.733660	0.662333	0.650639	0.637180	0.614984
0.801530	0.897760	0.815462	0.829903	0.732710	0.765691	0.689575	0.727079	0.700820	0.636945	0.610801
0.995838	0.797392	0.810456	0.810094	0.725193	0.791325	0.717165	0.711483	0.675694	0.657769	0.614062
0.930233	0.883081	0.772901	0.895236	0.790714	0.754124	0.715232	0.681414	0.648149	0.645116	0.606590
0.814970	0.793089	0.854334	0.798779	0.730281	0.740859	0.720678	0.678933	0.693165	0.634935	0.612081
0.981577	0.878501	0.815298	0.878812	0.773343	0.769530	0.775483	0.734288	0.641021	0.621066	0.600099
0.855779	0.847624	0.877410	0.758898	0.728579	0.718043	0.684493	0.706907	0.656236	0.651960	0.603218
0.912444	0.877707	0.911927	0.783181	0.795734	0.727322	0.718708	0.667039	0.694368	0.655712	0.607729
0.925948	0.811151	0.912840	0.889255	0.804143	0.790794	0.745399	0.658379	0.638263	0.647777	0.595204
0.911745	0.882125	0.899484	0.805431	0.778102	0.728626	0.739400	0.706944	0.682932	0.639779	0.609346
0.866427	0.776553	0.906093	0.883370	0.732286	0.816843	0.723707	0.671661	0.664694	0.650770	0.611763
0.866928	0.799017	0.855163	0.845228	0.786333	0.752183	0.719376	0.685931	0.658459	0.617529	0.609821
0.990403	0.852068	0.870716	0.756733	0.783319	0.811337	0.709104	0.742752	0.661780	0.628200	0.606469
0.872479	0.788196	0.896161	0.769141	0.792998	0.744803	0.686070	0.683702	0.649718	0.651105	0.610794
0.971615	0.775107	0.816263	0.790548	0.723621	0.706100	0.737498	0.713513	0.661980	0.632163	0.606283
0.898412	0.779280	0.913754	0.848916	0.734932	0.778119	0.724031	0.667905	0.695612	0.626553	0.605429
0.897890	0.851648	0.779240	0.826063	0.832285	0.781834	0.717996	0.725946	0.679098	0.635883	0.602884
0.798892	0.893416	0.821622	0.759524	0.833032	0.808731	0.685471	0.687382	0.689788	0.621243	0.614347
0.966075	0.772800	0.840640	0.878789	0.767366	0.710133	0.687940	0.699209	0.643769	0.630993	0.609078
0.813316	0.810182	0.875492	0.783932	0.794693	0.793069	0.761083	0.700219	0.686781	0.641273	0.610121
0.860989	0.946293	0.853687	0.777665	0.847300	0.709983	0.714827	0.715267	0.648871	0.635968	0.604962
0.905239	0.928249	0.848968	0.791135	0.727938	0.758428	0.725047	0.687482	0.674122	0.624936	0.606269
0.814220	0.854526	0.898572	0.781371	0.762738	0.780527	0.772331	0.678533	0.654791	0.648994	0.609509
0.898867	0.860934	0.856143	0.782853	0.789396	0.783265	0.684702	0.696470	0.659659	0.635439	0.608722
0.979123	0.928793	0.760766	0.780376	0.736097	0.722416	0.769085	0.686746	0.653464	0.643211	0.604610
0.847957	0.810942	0.833233	0.883760	0.736458	0.722369	0.753238	0.735704	0.674268	0.648786	0.618605
0.846492	0.839864	0.803635	0.852950	0.787924	0.736596	0.716692	0.670554	0.678858	0.637296	0.599159
0.944412	0.800105	0.877681	0.738586	0.743646	0.721010	0.756046	0.685116	0.643264	0.642662	0.614216
0.856099	0.952818	0.801547	0.792175	0.769735	0.716888	0.755646	0.726663	0.677268	0.633998	0.599843
0.933693	0.840703	0.809910	0.813215	0.789529	0.806698	0.760753	0.682412	0.648318	0.658584	0.609902
0.933979	0.862244	0.805234	0.790535	0.732715	0.708991	0.705145	0.725411	0.661480	0.655707	0.610889
0.792222	0.857692	0.888004	0.780910	0.803957	0.736995	0.726214	0.668992	0.646243	0.653062	0.604214
0.910371	0.804570	0.885958	0.806728	0.800610	0.694233	0.776308	0.735086	0.666991	0.628622	0.613658
0.883504	0.800782	0.898757	0.886376	0.844921	0.777721	0.701283	0.677745	0.645828	0.618724	0.609524
0.852392	0.811618	0.839552	0.793015	0.834946	0.802095	0.747072	0.726202	0.639114	0.630687	0.598403
0.816081	0.889907	0.817221	0.760025	0.759016	0.805437	0.725258	0.692529	0.671478	0.634584	0.610871
0.920777	0.850909	0.756777	0.836060	0.742823	0.730149	0.708373	0.670828	0.651628	0.623265	0.603722
0.807053	0.842133	0.812179	0.766688	0.765198	0.711007	0.758443	0.663542	0.655006	0.641027	0.610328
0.887795	0.862172	0.782925	0.786147	0.768848	0.784205	0.698390	0.691830	0.652982	0.657902	0.613259
0.928259	0.802196	0.755826	0.876538	0.795124	0.771904	0.742391	0.733337	0.646358	0.631258	0.614584
0.906418	0.962234	0.832392	0.761055	0.810602	0.741088	0.692906	0.680317	0.689796	0.628782	0.609177
0.922988	0.880397	0.779767	0.816425	0.799841	0.815420	0.715358	0.666439	0.682364	0.649986	0.600856
0.999232	0.876382	0.801807	0.744045	0.781866	0.737819	0.705216	0.695154	0.660521	0.641525	0.614194
0.944733	0.774859	0.921595	0.829520	0.831097	0.763186	0.723652	0.701444	0.670266	0.632556	0.609724
0.894495	0.882583	0.815063	0.863567	0.736819	0.795132	0.746396	0.682698	0.644116	0.636761	0.618087
0.883344	0.796365	0.776991	0.859217	0.857831	0.776909	0.732678	0.714219	0.650175	0.626023	0.609503
0.997346	0.866959	0.845265	0.792168	0.767245	0.807505	0.744658	0.688469	0.672489	0.630008	0.598664
0.961469	0.848297	0.891932	0.829089	0.760257	0.803273	0.748499	0.735676	0.656389	0.648015	0.607564
0.895603	0.833924	0.820552	0.753145	0.762666	0.802079	0.721160	0.669058	0.652894	0.632838	0.613310
0.840350	0.839720	0.810429	0.821614	0.788600	0.759997	0.681610	0.698587	0.645426	0.652145	0.602360
0.798367	0.789372	0.816805	0.888016	0.746408	0.760693	0.755320	0.687307	0.680359	0.632570	0.601806
0.922474	0.801253	0.798004	0.757957	0.753622	0.744026	0.729111	0.663943	0.695311	0.641938	0.605068
0.946768	0.867491	0.804155	0.886075	0.762373	0.707097	0.730327	0.714847	0.653481	0.647752	0.613627
0.868708	0.891406	0.820734	0.779747	0.853599	0.762452	0.776597	0.694692	0.662812	0.631915	0.598508
0.800782	0.927599	0.914285	0.861021	0.780017	0.720513	0.736831	0.727985	0.649418	0.637108	0.601402
0.857707	0.953096	0.875388	0.779816	0.844282	0.707015	0.678946	0.716519	0.697338	0.623551	0.612233
0.839140	0.836721	0.777401	0.825766	0.779494	0.765929	0.699464	0.691469	0.678021	0.630880	0.601942
0.971672	0.946904	0.784084	0.763257	0.739847	0.717369	0.732886	0.716468	0.661339	0.630408	0.607783
0.985777	0.779100	0.812079	0.784220	0.825680	0.819411	0.777834	0.662070	0.668237	0.656022	0.615761
0.866886	0.866268	0.891823	0.864014	0.725794	0.812268	0.753006	0.727998	0.655243	0.648627	0.603833
0.898367	0.851102	0.845052	0.777381	0.833720	0.758044	0.715433	0.666390	0.694706	0.631519	0.610184
0.868176	0.792319	0.838153	0.806036	0.770196	0.730274	0.711585	0.728582	0.656861	0.638575	0.603944
0.806658	0.878497	0.893911	0.756624	0.759195	0.700030	0.733993	0.657245	0.661743	0.653394	0.610178
0.919050	0.785328	0.791708	0.746959	0.722618	0.738109	0.768857	0.737454	0.638770	0.646321	0.609924
0.806752	0.859254	0.822879	0.815324	0.837941	0.724570	0.697815	0.686202	0.654980	0.652958	0.614192
0.815569	0.928604	0.886545	0.757524	0.810886	0.784664	0.771156	0.688662	0.652609	0.643917	0.597624
0.870366	0.904796	0.880080	0.850956	0.720346	0.734741	0.726435	0.692489	0.682443	0.634598	0.602640
0.870160	0.885367	0.857574	0.796564	0.772471	0.777795	0.685062	0.735161	0.668607	0.640407	0.600183
0.972105	0.812899	0.851341	0.834916	0.826095	0.736847	0.723052	0.692374	0.673266	0.629384	0.595619
0.839045	0.889278	0.841514	0.868760	0.771669	0.810192	0.717716	0.696683	0.660024	0.646525	0.612667
0.799622	0.834076	0.851494	0.831416	0.840247	0.711641	0.749467	0.679275	0.644531	0.621013	0.595911
0.941853	0.837018	0.817155	0.814059	0.758156	0.752074	0.714226	0.670968	0.664416	0.650716	0.615082
0.881243	0.874605	0.814629	0.843748	0.800682	0.790856	0.710126	0.726879	0.649255	0.651939	0.605565
0.842208	0.819372	0.914419	0.783671	0.848541	0.818730	0.763389	0.693656	0.699639	0.661722	0.608009
0.935408	0.876361	0.775828	0.837842	0.752145	0.762350	0.722097	0.724613	0.693426	0.627714	0.610307
0.806836	0.813728	0.910901	0.806408	0.776909	0.771049	0.730262	0.726951	0.682837	0.657671	0.614922
0.857839	0.831674	0.922229	0.739979	0.791882	0.802690	0.756364	0.709773	0.648731	0.651672	0.608447
0.870427	0.918566	0.893821	0.770842	0.747214	0.774253	0.764716	0.687874	0.647354	0.645395	0.596574
0.911303	0.781622	0.895394	0.862816	0.733683	0.727283	0.747821	0.734648	0.643671	0.653135	0.610213
0.794205	0.909910	0.857493	0.869861	0.760504	0.809229	0.742801	0.711207	0.647878	0.659256	0.613976
0.852792	0.829931	0.813165	0.867518	0.800876	0.726627	0.704973	0.674122	0.659712	0.621822	0.606773
0.956182	0.820064	0.755244	0.817977	0.831843	0.745205	0.752141	0.665008	0.649194	0.619429	0.599904
0.905782	0.912786	0.813790	0.854460	0.833374	0.714695	0.751128	0.736077	0.699631	0.622915	0.604826
0.830723	0.824921	0.797116	0.739092	0.829500	0.743936	0.698875	0.739257	0.645970	0.628905	0.609158
0.807060	0.962390	0.779064	0.834531	0.845969	0.765990	0.690328	0.704149	0.660290	0.656029	0.607950
0.811598	0.932599	0.853288	0.821508	0.767722	0.731404	0.722022	0.714714	0.692492	0.641549	0.617225
0.950813	0.836022	0.816237	0.747027	0.814880	0.812151	0.749534	0.692365	0.684527	0.627276	0.599923
0.956829	0.930329	0.836524	0.822613	0.764636	0.773754	0.739452	0.681859	0.646855	0.629165	0.608241
0.850078	0.872865	0.789290	0.842040	0.817703	0.715849	0.753123	0.661015	0.682388	0.654706	0.599137
0.909491	0.838826	0.875979	0.888799	0.739447	0.760499	0.707946	0.668492	0.641792	0.625884	0.622547
0.968115	0.851213	0.818456	0.795354	0.753800	0.700032	0.705034	0.663211	0.651303	0.654767	0.616749
0.801027	0.820071	0.865630	0.845183	0.786137	0.732445	0.736801	0.667320	0.639558	0.624300	0.607507
0.937142	0.822072	0.764999	0.843370	0.792535	0.708614	0.747658	0.671671	0.668542	0.633866	0.605886
0.874183	0.924924	0.820776	0.801946	0.770373	0.793810	0.688933	0.666212	0.662424	0.631487	0.600960
0.960554	0.902288	0.848472	0.830291	0.745872	0.706081	0.715389	0.703148	0.664537	0.636744	0.599723
0.810786	0.886016	0.795705	0.864225	0.837240	0.802506	0.758325	0.724485	0.699692	0.637345	0.605554
0.818734	0.832910	0.790877	0.787832	0.726128	0.741179	0.753910	0.661876	0.687939	0.641299	0.610918
0.914783	0.841451	0.829049	0.788816	0.775427	0.710323	0.712509	0.721521	0.673075	0.632267	0.607753
0.967787	0.823142	0.769410	0.742062	0.850454	0.767666	0.746737	0.685790	0.686475	0.618773	0.602328
0.871945	0.882173	0.762190	0.826862	0.767121	0.805681	0.717584	0.670665	0.672852	0.627529	0.601382
0.933122	0.959201	0.760930	0.890090	0.764214	0.757236	0.689202	0.718307	0.652042	0.647679	0.598321
0.860365	0.789039	0.782308	0.887540	0.825175	0.777916	0.731183	0.692212	0.645285	0.644721	0.604597
0.810819	0.838896	0.769041	0.885032	0.784277	0.737063	0.753396	0.701994	0.652843	0.641407	0.598470
0.873309	0.913068	0.878345	0.887537	0.750682	0.731106	0.775736	0.739922	0.695551	0.620805	0.617502
0.903624	0.777903	0.912264	0.801780	0.740331	0.811700	0.710688	0.734605	0.658901	0.623615	0.610876
0.833047	0.783784	0.803687	0.785355	0.833392	0.812752	0.752511	0.733542	0.683561	0.622353	0.613111
0.813720	0.787967	0.878271	0.795024	0.772397	0.703995	0.715809	0.676301	0.647735	0.615465	0.598925
0.919013	0.904167	0.776031	0.755563	0.809966	0.792803	0.731734	0.673545	0.650103	0.641821	0.599483
0.808652	0.942453	0.795819	0.827557	0.731622	0.753487	0.759682	0.692914	0.655359	0.632806	0.610891
0.945798	0.836857	0.837100	0.882137	0.750869	0.738316	0.743981	0.691472	0.691664	0.631283	0.610008
0.947319	0.927767	0.809549	0.786694	0.729430	0.774180	0.686376	0.712037	0.694213	0.628842	0.607911
0.848728	0.899303	0.785439	0.789097	0.780421	0.742940	0.750878	0.690763	0.648406	0.640539	0.608681
0.985571	0.784441	0.815432	0.833549	0.731375	0.698694	0.754952	0.738382	0.668059	0.626390	0.599783
0.799042	0.826072	0.771307	0.737555	0.830389	0.720951	0.753229	0.685456	0.669534	0.648802	0.610208
0.859617	0.800087	0.833865	0.774588	0.748401	0.806850	0.730607	0.691895	0.674160	0.644268	0.601682
0.993010	0.932391	0.816111	0.835678	0.757152	0.757729	0.770883	0.689587	0.679997	0.621477	0.612664
0.879974	0.789466	0.852157	0.744955	0.736305	0.706500	0.690596	0.722002	0.644382	0.626171	0.596208
0.967170	0.820481	0.773152	0.799684	0.770330	0.714915	0.738946	0.686376	0.694974	0.635095	0.606456
0.880324	0.848531	0.863056	0.782550	0.791149	0.767074	0.777017	0.688691	0.660943	0.620952	0.612990
0.949566	0.957860	0.773043	0.801472	0.772652	0.785403	0.695322	0.729447	0.648023	0.650256	0.597302
0.962602	0.962197	0.825978	0.819671	0.847591	0.698546	0.717012	0.670951	0.686016	0.624158	0.606485
0.892393	0.843632	0.858770	0.873117	0.752307	0.764410	0.767450	0.671495	0.653023	0.637023	0.613726
0.931530	0.777477	0.842006	0.850535	0.757919	0.706969	0.738335	0.723813	0.673990	0.643300	0.604443
0.821899	0.836570	0.787944	0.827942	0.737492	0.801377	0.715657	0.724923	0.660114	0.621513	0.608498
0.871519	0.842808	0.809821	0.786151	0.765775	0.701955	0.730237	0.727200	0.655291	0.658752	0.612256
0.936457	0.822731	0.892285	0.773184	0.801283	0.798118	0.782074	0.681789	0.696547	0.621587	0.597284
0.959453	0.900613	0.783288	0.800080	0.780817	0.697602	0.764131	0.691377	0.645067	0.628370	0.609582
0.924995	0.814450	0.931463	0.855735	0.748950	0.765786	0.755596	0.665349	0.702479	0.660824	0.611720
0.832348	0.839414	0.924695	0.865361	0.765927	0.743549	0.757558	0.731316	0.700852	0.643840	0.597219
0.849337	0.772180	0.763425	0.827730	0.735785	0.704088	0.754639	0.687920	0.666150	0.650113	0.599356
0.842581	0.895784	0.764488	0.755781	0.750482	0.795951	0.757927	0.716695	0.656283	0.629997	0.605297
0.856605	0.794992	0.788538	0.883169	0.747863	0.785459	0.709175	0.678799	0.653320	0.636573	0.598414
0.874789	0.831633	0.791907	0.867294	0.780680	0.806198	0.717027	0.714101	0.701556	0.651364	0.606842
0.858609	0.846187	0.877833	0.794152	0.841598	0.783680	0.713743	0.696492	0.682389	0.625180	0.611973
0.974867	0.805768	0.877081	0.789841	0.722871	0.750141	0.713651	0.714945	0.677202	0.647609	0.612724
0.923736	0.859756	0.914285	0.772645	0.755848	0.735645	0.732130	0.709925	0.658809	0.637386	0.601944
0.831887	0.825920	0.802020	0.853333	0.830936	0.724762	0.780108	0.695144	0.677188	0.625526	0.617459
0.957690	0.930947	0.760929	0.874494	0.753636	0.774861	0.705388	0.678985	0.695909	0.649442	0.607239
0.855446	0.950924	0.855992	0.767231	0.789836	0.724891	0.693938	0.688097	0.693730	0.624144	0.617709
0.977984	0.851579	0.832223	0.795774	0.730247	0.749982	0.713604	0.687617	0.670920	0.640963	0.612377
0.951866	0.866584	0.824116	0.870052	0.742581	0.719588	0.703150	0.740021	0.640971	0.632319	0.615152
0.938736	0.959804	0.882041	0.881559	0.841135	0.758389	0.731765	0.727925	0.661087	0.630580	0.602759
0.814721	0.830449	0.808671	0.884015	0.725575	0.722501	0.724069	0.664881	0.663685	0.656002	0.605193
0.836834	0.881464	0.922541	0.884136	0.798103	0.713911	0.722073	0.708516	0.687971	0.617056	0.613876
0.908289	0.895905	0.769844	0.808960	0.727599	0.763846	0.713153	0.687417	0.667889	0.652825	0.602942
0.969857	0.880682	0.895394	0.850580	0.733344	0.738969	0.689490	0.684652	0.643667	0.649332	0.613857
0.885673	0.967719	0.843289	0.783473	0.722449	0.759406	0.782057	0.692276	0.670387	0.636407	0.608783
0.910657	0.891370	0.838190	0.860877	0.728287	0.715246	0.698515	0.657069	0.665852	0.622745	0.603975
0.894695	0.964243	0.822687	0.862431	0.727990	0.773903	0.707163	0.737703	0.640963	0.622818	0.604756
0.883058	0.821161	0.920764	0.794017	0.832690	0.772178	0.767727	0.709754	0.674549	0.639513	0.597832
0.907139	0.835935	0.809872	0.743682	0.758710	0.700722	0.735869	0.727171	0.664497	0.635777	0.602217
0.851985	0.838341	0.857888	0.792743	0.737589	0.706376	0.748980	0.691690	0.645020	0.655054	0.613519
0.923148	0.781911	0.831651	0.763755	0.783902	0.725019	0.750388	0.662607	0.681957	0.638606	0.617297
0.924589	0.779751	0.842053	0.815266	0.755291	0.719886	0.746049	0.714694	0.673141	0.628720	0.605593
0.842297	0.900347	0.832186	0.772179	0.735688	0.766075	0.732679	0.663831	0.649455	0.618629	0.608356
0.881823	0.780126	0.924469	0.821568	0.834312	0.752950	0.687253	0.693648	0.682520	0.634856	0.596967
0.947018	0.782790	0.798503	0.790715	0.784439	0.767936	0.686197	0.719825	0.702469	0.656010	0.611199
0.900961	0.792099	0.781054	0.847062	0.788173	0.759412	0.739420	0.739024	0.679468	0.652421	0.599574
0.896474	0.841151	0.767894	0.783268	0.838932	0.777036	0.726708	0.681067	0.696147	0.636804	0.614493
0.817157	0.793041	0.914669	0.775474	0.793679	0.701068	0.762280	0.731685	0.682238	0.629008	0.600647
0.840023	0.786488	0.761618	0.798590	0.752456	0.738583	0.768623	0.723073	0.663192	0.619402	0.610004
0.938802	0.864066	0.770199	0.854798	0.731751	0.810832	0.751966	0.744831	0.643769	0.617912	0.613434
0.883332	0.910208	0.854683	0.758874	0.822523	0.774999	0.711352	0.708152	0.673244	0.657937	0.607680
0.992734	0.796853	0.813822	0.882719	0.726348	0.802335	0.757388	0.664995	0.678583	0.655055	0.601144
0.806200	0.794064	0.796847	0.783872	0.802060	0.698719	0.684679	0.719222	0.640151	0.624832	0.608650
0.920944	0.837470	0.902135	0.747781	0.773332	0.706507	0.698298	0.690006	0.646288	0.623124	0.618606
0.914735	0.843698	0.756624	0.785702	0.729999	0.717829	0.755691	0.689239	0.699091	0.647715	0.602842
0.946633	0.923381	0.796306	0.825950	0.732464	0.709268	0.761193	0.735270	0.671508	0.646242	0.611666
0.810469	0.835257	0.795394	0.868093	0.763924	0.741424	0.712773	0.725565	0.652761	0.641563	0.598764
0.855551	0.842251	0.835439	0.865466	0.756988	0.738017	0.747478	0.721833	0.668952	0.647628	0.613627
0.891623	0.839197	0.815821	0.784415	0.726026	0.757356	0.676926	0.687057	0.685760	0.617029	0.612820
0.927050	0.815244	0.795326	0.876370	0.729385	0.717058	0.767213	0.678197	0.645438	0.635773	0.603827
0.926360	0.833971	0.901271	0.771985	0.814313	0.724126	0.765351	0.728856	0.642552	0.640619	0.605480
0.968605	0.772853	0.873670	0.887667	0.743151	0.802556	0.691205	0.654841	0.634885	0.641770	0.611792
0.812140	0.775271	0.794662	0.824924	0.742809	0.719213	0.688691	0.716556	0.664791	0.636576	0.612847
0.837869	0.774975	0.760672	0.850609	0.759684	0.766648	0.720200	0.731793	0.694202	0.641258	0.613250
0.828185	0.808650	0.764787	0.748992	0.827684	0.747741	0.766435	0.683527	0.659061	0.638402	0.600152
0.900715	0.840220	0.917079	0.811923	0.826704	0.716599	0.736956	0.674342	0.681478	0.630506	0.600849
0.845388	0.803355	0.760381	0.772760	0.829027	0.737965	0.712040	0.688745	0.677754	0.643981	0.617910
0.814766	0.858152	0.752250	0.845490	0.786118	0.709859	0.740868	0.666964	0.668724	0.630106	0.614524
0.839699	0.894394	0.925907	0.760308	0.792479	0.796519	0.769461	0.710389	0.644842	0.623024	0.614337
0.930656	0.844589	0.874650	0.867490	0.724135	0.758956	0.690953	0.725764	0.641389	0.637866	0.609859
0.859978	0.783205	0.849545	0.807241	0.810935	0.746224	0.715406	0.729785	0.676338	0.646175	0.602009
0.819045	0.875880	0.830029	0.854656	0.840861	0.731633	0.695726	0.698496	0.681233	0.651302	0.611404
0.888499	0.916714	0.887163	0.848343	0.748389	0.704716	0.729287	0.690041	0.674861	0.627534	0.617945
0.916528	0.882940	0.799920	0.792471	0.760739	0.811810	0.691631	0.701011	0.692879	0.634581	0.602425
0.813525	0.825532	0.818280	0.822314	0.806075	0.785467	0.692042	0.735866	0.699608	0.636501	0.611999
0.894505	0.905038	0.804546	0.782288	0.783920	0.705560	0.718761	0.720569	0.654324	0.649861	0.603973
0.977739	0.847450	0.925690	0.879810	0.847620	0.743772	0.759878	0.729647	0.647251	0.626884	0.614008
0.790664	0.815346	0.851750	0.752345	0.749144	0.728076	0.720526	0.680088	0.685292	0.647784	0.608979
0.960296	0.795387	0.799676	0.828482	0.756299	0.754936	0.725763	0.724695	0.666869	0.650325	0.611538
0.890487	0.801605	0.825715	0.768161	0.768070	0.713720	0.773854	0.701912	0.683992	0.635312	0.613482
0.933160	0.901937	0.851114	0.779699	0.811465	0.811797	0.734130	0.675174	0.696190	0.621956	0.605239
0.940442	0.916002	0.836055	0.738454	0.745431	0.740787	0.729566	0.677550	0.695564	0.623224	0.604096
0.921756	0.901386	0.830129	0.844948	0.722808	0.730079	0.707960	0.701324	0.692909	0.651352	0.601044
0.938834	0.843520	0.806932	0.772135	0.816992	0.809349	0.716790	0.663406	0.665257	0.618841	0.608149
0.794920	0.924022	0.761625	0.830005	0.805203	0.757428	0.767560	0.677156	0.655800	0.649628	0.601965
0.792389	0.848788	0.812340	0.836106	0.729402	0.717322	0.747733	0.726747	0.644292	0.632954	0.609229
0.803698	0.913381	0.919181	0.886812	0.853642	0.736998	0.762988	0.708278	0.655194	0.643231	0.597486
0.811800	0.940047	0.848621	0.883759	0.794105	0.703200	0.714346	0.679932	0.646481	0.644863	0.611822
0.996964	0.898779	0.887607	0.887396	0.739462	0.711287	0.719750	0.671605	0.635919	0.641059	0.613640
0.838144	0.952453	0.828162	0.762052	0.761857	0.783000	0.775019	0.695677	0.653867	0.626993	0.606740
0.995301	0.943249	0.787376	0.789149	0.791551	0.799517	0.759346	0.680924	0.655611	0.618333	0.596381
0.868855	0.901450	0.922097	0.856741	0.749569	0.729620	0.760148	0.719587	0.669689	0.634017	0.598315
0.824549	0.951928	0.903732	0.856266	0.773314	0.718037	0.720701	0.701810	0.651050	0.638692	0.600337
0.957993	0.771367	0.924818	0.735061	0.851071	0.733092	0.715552	0.667144	0.670696	0.660683	0.608846
0.911210	0.870538	0.898800	0.788114	0.822387	0.784427	0.726582	0.689816	0.661572	0.656495	0.613531
0.905813	0.801800	0.889663	0.854438	0.759249	0.757074	0.691696	0.693098	0.663511	0.652295	0.603826
0.806719	0.957548	0.862547	0.780374	0.825225	0.715400	0.767597	0.719591	0.654953	0.656080	0.595381
0.792991	0.847088	0.906066	0.788135	0.784781	0.737761	0.717649	0.699548	0.654315	0.619348	0.615700
0.972932	0.837684	0.843363	0.757345	0.853291	0.732592	0.709966	0.705781	0.669411	0.630138	0.597932
0.990186	0.839159	0.803023	0.784186	0.830921	0.762882	0.740895	0.721242	0.689824	0.651720	0.601368
0.845370	0.840571	0.823561	0.748484	0.841184	0.793558	0.764992	0.723724	0.680906	0.621180	0.599685
0.816758	0.867095	0.885049	0.803277	0.827863	0.705454	0.715263	0.727816	0.647587	0.657335	0.600008
0.989823	0.956897	0.845891	0.819180	0.766663	0.733145	0.691464	0.688507	0.700827	0.636270	0.603049
0.901986	0.900463	0.877601	0.842894	0.846733	0.779883	0.705175	0.710862	0.664185	0.631447	0.597836
0.913101	0.835702	0.767911	0.884799	0.765578	0.783290	0.772554	0.681020	0.653372	0.639291	0.609902
0.929603	0.893769	0.845678	0.750709	0.765020	0.776501	0.777026	0.734250	0.692853	0.624465	0.610210
0.828803	0.902586	0.872028	0.882851	0.758010	0.787863	0.707329	0.739172	0.675525	0.631784	0.603914
0.812052	0.807031	0.916622	0.735722	0.774729	0.798606	0.710294	0.728340	0.647237	0.661524	0.606363
0.853744	0.819083	0.845816	0.756983	0.735395	0.794078	0.765744	0.720382	0.653350	0.659474	0.602081
0.939160	0.954806	0.763364	0.818925	0.848725	0.717061	0.770728	0.687281	0.695291	0.649394	0.616760
0.824138	0.918147	0.908261	0.889237	0.735293	0.710939	0.765757	0.691699	0.673535	0.659987	0.618827
0.818858	0.794801	0.829500	0.865026	0.804632	0.711621	0.718668	0.667167	0.644160	0.639323	0.620700
0.837297	0.783555	0.885863	0.846666	0.727228	0.721881	0.781678	0.701970	0.680972	0.645496	0.605852
0.816861	0.791458	0.894330	0.835457	0.816834	0.815066	0.711123	0.687458	0.667776	0.649138	0.611709
0.804654	0.857326	0.871632	0.881456	0.840740	0.734048	0.722920	0.682436	0.651973	0.634870	0.603472
0.984954	0.840041	0.792865	0.772819	0.826843	0.714180	0.707073	0.713316	0.665536	0.631811	0.601955
0.985741	0.848187	0.898517	0.803007	0.801948	0.791443	0.702261	0.655196	0.687024	0.636887	0.608540
0.914923	0.950141	0.874500	0.762551	0.833373	0.796452	0.735153	0.691721	0.659568	0.619891	0.610269
0.878676	0.803802	0.888468	0.805688	0.765089	0.794345	0.735142	0.708948	0.659295	0.640480	0.612994
0.909463	0.901920	0.822888	0.872069	0.817141	0.764176	0.734528	0.679431	0.673960	0.626665	0.597298
0.914695	0.917506	0.913705	0.814911	0.844083	0.786234	0.699429	0.680967	0.691720	0.630136	0.609992
0.928808	0.823586	0.879848	0.788440	0.779545	0.813423	0.785658	0.743669	0.651077	0.631909	0.601716
0.799950	0.910415	0.816592	0.746656	0.810851	0.710392	0.712633	0.709638	0.652584	0.619928	0.609827
0.824586	0.773272	0.779069	0.795877	0.726773	0.766502	0.780028	0.732028	0.690351	0.651313	0.604212
0.856166	0.781219	0.825891	0.766236	0.760472	0.745380	0.694609	0.686697	0.650182	0.635509	0.606383
0.913781	0.845467	0.842640	0.831651	0.783030	0.770956	0.708731	0.717990	0.675789	0.644263	0.608409
0.892581	0.952044	0.824597	0.755131	0.800687	0.768237	0.687047	0.692556	0.643017	0.617258	0.596362
0.814440	0.830863	0.920360	0.791696	0.819433	0.727032	0.720140	0.699633	0.669647	0.623661	0.616556
0.946488	0.826662	0.853521	0.757317	0.734438	0.730183	0.771325	0.678550	0.675392	0.626825	0.613410
0.971505	0.807751	0.877936	0.783055	0.786729	0.729430	0.768333	0.665752	0.695934	0.636318	0.608259
0.870802	0.882144	0.845369	0.870220	0.752806	0.791262	0.693330	0.723228	0.653020	0.619637	0.603893
0.808212	0.837790	0.796017	0.830848	0.795225	0.758801	0.722899	0.692059	0.659929	0.656493	0.604234
0.817872	0.791525	0.899683	0.863635	0.854389	0.793711	0.746879	0.670980	0.652112	0.638415	0.610919
0.852289	0.789478	0.857602	0.788769	0.727564	0.718679	0.694779	0.706711	0.670749	0.618634	0.607283
0.855480	0.777901	0.812165	0.812093	0.785305	0.736042	0.706566	0.709509	0.652553	0.648068	0.605738
0.906525	0.928277	0.839878	0.874418	0.846467	0.776828	0.742655	0.725734	0.672110	0.655352	0.617713
0.992440	0.811403	0.815511	0.788767	0.723281	0.701154	0.687764	0.675394	0.679149	0.650678	0.611051
0.974137	0.926207	0.836103	0.787671	0.728670	0.699603	0.687773	0.679151	0.691567	0.618258	0.609772
0.825083	0.838284	0.894285	0.823129	0.785106	0.737990	0.778740	0.721130	0.674445	0.642913	0.607581
0.875675	0.791201	0.804115	0.871492	0.852952	0.707795	0.730959	0.694959	0.678634	0.622551	0.613697
0.860601	0.904707	0.908691	0.875953	0.819810	0.798825	0.736457	0.722708	0.695785	0.651460	0.615531
0.855340	0.872560	0.836783	0.833008	0.753398	0.759698	0.710717	0.676583	0.681649	0.640002	0.607663
0.909660	0.852718	0.896175	0.883868	0.720099	0.772665	0.734157	0.674367	0.660940	0.636105	0.608153
0.807995	0.825575	0.843375	0.786720	0.810354	0.702474	0.683548	0.734946	0.677974	0.631749	0.602090
0.943217	0.802384	0.793843	0.855025	0.828063	0.760075	0.726624	0.718666	0.655086	0.631195	0.604083
0.945920	0.940613	0.901857	0.850608	0.754967	0.808757	0.675302	0.730471	0.658435	0.639142	0.619057
0.941556	0.803839	0.885686	0.774155	0.753913	0.795246	0.744161	0.705574	0.668795	0.626238	0.610990
0.936736	0.892313	0.759244	0.873879	0.736020	0.719511	0.731688	0.664595	0.657669	0.655217	0.606989
0.990352	0.953719	0.891084	0.851443	0.828544	0.809845	0.700693	0.665792	0.649121	0.644192	0.615013
0.798852	0.872820	0.854136	0.843928	0.781285	0.757372	0.748897	0.739185	0.653868	0.629075	0.598665
0.950469	0.828431	0.801431	0.826661	0.752487	0.759028	0.681101	0.688414	0.670076	0.621982	0.600984
0.834211	0.825337	0.816113	0.785053	0.776274	0.762936	0.742332	0.676444	0.666952	0.622826	0.602762
0.811295	0.963268	0.866420	0.884713	0.738049	0.737952	0.716864	0.674413	0.679304	0.633273	0.604456
0.832687	0.797622	0.832968	0.767354	0.767007	0.732756	0.688291	0.678349	0.665554	0.630196	0.611741
0.943107	0.779370	0.777483	0.766065	0.795273	0.721314	0.678681	0.726817	0.648524	0.647721	0.607289
0.976184	0.832585	0.763966	0.744502	0.765417	0.728900	0.688075	0.660042	0.691141	0.645783	0.615029
0.785439	0.862923	0.772545	0.803095	0.788736	0.798672	0.741737	0.709024	0.647394	0.638461	0.611673
0.858975	0.914590	0.875802	0.747269	0.826744	0.757270	0.733852	0.670926	0.637444	0.629842	0.612789
0.932200	0.859924	0.862929	0.745576	0.819601	0.745774	0.743373	0.734875	0.652590	0.639685	0.604936
0.889827	0.831446	0.904774	0.880632	0.780675	0.738387	0.779628	0.728731	0.688899	0.659952	0.607003
0.862268	0.852771	0.794022	0.785298	0.817800	0.763693	0.720302	0.716692	0.668632	0.636778	0.598914
0.790645	0.810167	0.763268	0.768992	0.776815	0.775216	0.701143	0.689575	0.639387	0.643553	0.606570
0.891379	0.787286	0.816391	0.751155	0.822692	0.817177	0.751465	0.675451	0.657471	0.654098	0.598060
0.996039	0.923854	0.766139	0.813256	0.717094	0.718312	0.691538	0.740783	0.654949	0.654504	0.603788
0.960685	0.813635	0.892647	0.789443	0.778348	0.728875	0.752335	0.737640	0.693818	0.632747	0.614239
0.940809	0.861176	0.890691	0.864356	0.784414	0.795552	0.702315	0.729572	0.664185	0.653125	0.617775
0.958290	0.918159	0.873019	0.869992	0.777780	0.759314	0.744647	0.734272	0.668074	0.622184	0.608434
0.819759	0.776568	0.852659	0.803264	0.847326	0.797197	0.729748	0.673401	0.644285	0.631463	0.605234
0.806937	0.827478	0.883409	0.874623	0.745811	0.701920	0.696179	0.694516	0.652932	0.648796	0.602861
0.856944	0.847869	0.897340	0.824497	0.786341	0.710664	0.707528	0.661389	0.652613	0.631249	0.615247
0.842472	0.868615	0.818583	0.817054	0.774246	0.717552	0.724728	0.724839	0.660307	0.659954	0.620238
0.892514	0.962537	0.808839	0.788655	0.857372	0.785165	0.769328	0.695956	0.705191	0.627182	0.611782
0.892871	0.893058	0.892628	0.798835	0.828297	0.742348	0.703117	0.725297	0.689457	0.650344	0.602123
0.846459	0.935476	0.831885	0.748454	0.731527	0.784841	0.714423	0.695584	0.659565	0.633903	0.613544
0.855884	0.776889	0.919375	0.811929	0.831237	0.749592	0.720687	0.723514	0.653551	0.648757	0.598450
0.935344	0.821832	0.794223	0.744837	0.721942	0.719839	0.682949	0.734941	0.655722	0.622085	0.595608
0.952309	0.781360	0.771648	0.840417	0.719185	0.716247	0.712443	0.703044	0.680066	0.656771	0.602120
0.959372	0.963140	0.863368	0.764146	0.747616	0.701666	0.713227	0.711869	0.684662	0.619335	0.601957
0.953045	0.843719	0.870251	0.844180	0.798283	0.750597	0.736700	0.729257	0.698138	0.633639	0.604697
0.895753	0.919823	0.826832	0.879432	0.844802	0.724497	0.698441	0.659684	0.664373	0.628942	0.598768
0.863389	0.822948	0.781579	0.793858	0.842200	0.769817	0.700417	0.679956	0.693740	0.629725	0.607829
0.850071	0.816272	0.832515	0.758230	0.756760	0.780463	0.769194	0.668054	0.667178	0.655698	0.609685
0.885089	0.870594	0.784603	0.853411	0.775904	0.812097	0.739826	0.735526	0.664682	0.642574	0.604519
0.934220	0.964347	0.916857	0.754950	0.827421	0.716506	0.722095	0.661659	0.659241	0.634361	0.601971
0.909153	0.832724	0.904917	0.773782	0.768316	0.785990	0.756062	0.672284	0.685372	0.632437	0.609491
0.906170	0.822777	0.880541	0.839573	0.741314	0.710554	0.706668	0.671992	0.647494	0.647825	0.608828
0.836278	0.932035	0.826762	0.764806	0.763165	0.710714	0.751880	0.659900	0.702184	0.638092	0.617376
0.943296	0.824374	0.916190	0.824423	0.751399	0.749150	0.754730	0.730571	0.656551	0.647360	0.599423
0.957455	0.842891	0.901773	0.805978	0.785601	0.793596	0.713311	0.668213	0.688000	0.642422	0.607281
0.947015	0.826049	0.906454	0.828133	0.735655	0.744484	0.748724	0.677468	0.682189	0.645448	0.603523
0.802339	0.779239	0.804683	0.797668	0.744313	0.797976	0.775711	0.729668	0.672007	0.645068	0.607415
0.921569	0.808034	0.795729	0.839594	0.827345	0.760759	0.773068	0.664141	0.678960	0.652432	0.622299
0.935877	0.813118	0.822585	0.880149	0.840256	0.740493	0.764835	0.741627	0.643841	0.636593	0.619237
0.822022	0.815262	0.797366	0.811460	0.839208	0.707316	0.735360	0.680374	0.667402	0.640877	0.610096
0.857443	0.868194	0.809133	0.880707	0.826648	0.786657	0.723213	0.728284	0.684981	0.661817	0.604878
0.847016	0.928356	0.776139	0.796116	0.777049	0.784462	0.746803	0.683813	0.659570	0.655242	0.614029
0.917230	0.871566	0.880069	0.852241	0.791409	0.818823	0.773992	0.725203	0.669295	0.621294	0.612424
0.810497	0.841980	0.793245	0.805256	0.764417	0.774365	0.717110	0.691182	0.651999	0.653499	0.609541
0.923577	0.934146	0.785079	0.874382	0.738139	0.735160	0.744746	0.684295	0.678918	0.635518	0.608803
0.950685	0.868979	0.801637	0.838768	0.820239	0.804287	0.750447	0.667068	0.664535	0.646407	0.597106
0.893859	0.795066	0.881038	0.809554	0.784678	0.734230	0.678294	0.679112	0.652812	0.619254	0.598316
0.989031	0.834169	0.767304	0.869081	0.822863	0.727438	0.699311	0.706808	0.661873	0.626018	0.606759
0.889369	0.795708	0.812451	0.762939	0.761894	0.731662	0.712020	0.705393	0.679473	0.652299	0.613790
0.995964	0.780849	0.887608	0.766387	0.805827	0.798172	0.688269	0.682121	0.648768	0.632476	0.606174
0.791941	0.792521	0.799429	0.798637	0.725223	0.702260	0.772589	0.733076	0.677462	0.656559	0.615808
0.906336	0.785166	0.868894	0.881699	0.801049	0.793681	0.705446	0.687136	0.693060	0.663129	0.612192
0.821657	0.791025	0.766188	0.788080	0.765265	0.796665	0.760748	0.681239	0.681715	0.649708	0.606323
0.813766	0.876517	0.800775	0.769266	0.782426	0.762878	0.753077	0.670243	0.644992	0.622467	0.601487
0.838661	0.877926	0.787674	0.790694	0.811776	0.754050	0.733810	0.745126	0.685771	0.658541	0.617267
0.894956	0.809065	0.836507	0.769709	0.746567	0.748721	0.717426	0.670710	0.656854	0.642008	0.613123
0.895103	0.917148	0.914664	0.776473	0.807290	0.809253	0.684639	0.665911	0.647140	0.641627	0.602516
0.957417	0.933170	0.856108	0.840441	0.713327	0.726541	0.721060	0.682618	0.661143	0.622465	0.601424
0.929808	0.885986	0.770076	0.809020	0.852264	0.794764	0.712535	0.689623	0.657858	0.620229	0.599544
0.921107	0.935593	0.900585	0.810634	0.739068	0.743873	0.757681	0.682004	0.664235	0.620834	0.603970
0.817436	0.839979	0.811671	0.879411	0.743979	0.727587	0.768685	0.737094	0.638785	0.622751	0.608987
0.854345	0.935558	0.909174	0.765369	0.837104	0.709101	0.694429	0.699103	0.665284	0.636933	0.612316
0.951408	0.947502	0.913260	0.820623	0.830090	0.813718	0.729991	0.698051	0.684530	0.627916	0.603684
0.899427	0.795215	0.793907	0.889669	0.721903	0.743006	0.690806	0.696117	0.668793	0.646445	0.604919
0.858525	0.816382	0.920875	0.748632	0.763740	0.778938	0.683025	0.705618	0.703440	0.625299	0.621610
0.965906	0.847863	0.924002	0.752372	0.765240	0.777467	0.724071	0.691369	0.685650	0.621381	0.606623
0.999204	0.859050	0.866981	0.838052	0.754410	0.776228	0.724174	0.697997	0.648666	0.641938	0.601683
0.974471	0.789823	0.816026	0.763780	0.732660	0.694261	0.771393	0.734313	0.675805	0.630462	0.608178
0.903696	0.850544	0.828097	0.836873	0.813565	0.703622	0.774140	0.699179	0.643133	0.623316	0.605735
0.922336	0.840617	0.783431	0.840937	0.773437	0.717517	0.734655	0.692375	0.644046	0.642732	0.597375
0.817524	0.817387	0.918424	0.798827	0.814709	0.742973	0.702842	0.736798	0.652211	0.640268	0.599968
0.953650	0.823471	0.859053	0.793323	0.814215	0.819096	0.722877	0.681150	0.679324	0.659065	0.610740
0.940459	0.895031	0.790992	0.829897	0.797072	0.802081	0.770829	0.671177	0.678901	0.637752	0.600823
0.929349	0.843068	0.861437	0.889628	0.846570	0.801643	0.776160	0.720355	0.699841	0.648717	0.610680
0.867354	0.855422	0.820204	0.756535	0.794132	0.742529	0.737329	0.666338	0.687181	0.622165	0.615827
0.976158	0.875013	0.833490	0.755612	0.759561	0.741369	0.738487	0.658326	0.670976	0.638014	0.613710
0.818945	0.961365	0.874095	0.824179	0.768939	0.748986	0.691692	0.696041	0.654868	0.633883	0.599566
0.994168	0.798480	0.785428	0.816313	0.845479	0.781798	0.771780	0.679809	0.688155	0.651268	0.620166
0.831399	0.941669	0.895190	0.869055	0.790802	0.721972	0.762108	0.690551	0.640643	0.628642	0.602192
0.844806	0.924396	0.872686	0.806198	0.758605	0.737243	0.774097	0.683534	0.642070	0.618553	0.606357
0.821221	0.923973	0.761052	0.861760	0.719568	0.741770	0.699480	0.720919	0.651570	0.664862	0.598791
0.900552	0.936923	0.818758	0.789720	0.776153	0.733654	0.692128	0.663918	0.686628	0.658432	0.604355
0.908279	0.822985	0.847734	0.785861	0.766733	0.708882	0.763342	0.725658	0.666362	0.637464	0.602057
0.963519	0.913567	0.914710	0.763455	0.791110	0.710032	0.751154	0.714677	0.672711	0.655599	0.604878
0.940097	0.840782	0.911861	0.781400	0.827969	0.721169	0.700142	0.675631	0.665441	0.640044	0.614723
0.805205	0.900730	0.875172	0.860365	0.758516	0.719298	0.682791	0.707831	0.641159	0.638647	0.604725
0.833363	0.946925	0.773319	0.751759	0.765574	0.759857	0.736007	0.695793	0.645742	0.638198	0.608686
0.946939	0.948944	0.763498	0.745413	0.727506	0.713102	0.732221	0.689514	0.643935	0.641913	0.614342
0.836841	0.870429	0.903135	0.809106	0.819530	0.757289	0.708294	0.709501	0.653760	0.652451	0.603299
0.858442	0.796117	0.796357	0.883313	0.737745	0.730471	0.775670	0.740923	0.646348	0.648486	0.612594
0.792063	0.802889	0.799178	0.788687	0.764248	0.757965	0.684063	0.681964	0.689483	0.642955	0.608915
0.915729	0.937207	0.767189	0.799556	0.718643	0.790566	0.775606	0.684807	0.663438	0.638322	0.614906
0.932004	0.782436	0.822445	0.790424	0.815739	0.785737	0.730874	0.680959	0.687109	0.623566	0.607200
0.862621	0.901038	0.757042	0.750324	0.711840	0.804493	0.747860	0.666840	0.661972	0.648903	0.599040
0.984118	0.933933	0.899387	0.832884	0.723647	0.703451	0.678010	0.678051	0.690864	0.645107	0.602290
0.853685	0.791190	0.783832	0.826457	0.836214	0.765524	0.771220	0.709015	0.681347	0.647340	0.602104
0.836486	0.865755	0.863269	0.755660	0.746603	0.722854	0.782272	0.669290	0.681388	0.657755	0.614807
0.864391	0.917507	0.786324	0.838290	0.862281	0.738163	0.708958	0.715304	0.646271	0.628881	0.605764
0.865680	0.792626	0.761840	0.761931	0.771743	0.812477	0.710163	0.713210	0.683640	0.658392	0.614415
0.943703	0.773873	0.858727	0.820344	0.810263	0.713541	0.733722	0.720172	0.645149	0.654318	0.607412
0.908431	0.819491	0.922412	0.891197	0.767614	0.768783	0.766585	0.663239	0.676206	0.613458	0.609253
0.805688	0.895505	0.753749	0.864700	0.812332	0.789000	0.693276	0.675146	0.658764	0.634467	0.601645
0.815637	0.870569	0.812932	0.870881	0.741806	0.746756	0.741093	0.682800	0.659837	0.626834	0.598227
0.905695	0.904759	0.859392	0.761313	0.850326	0.735052	0.750199	0.693087	0.672595	0.648873	0.603315
0.830065	0.833773	0.894871	0.839614	0.720731	0.715490	0.689848	0.703981	0.644579	0.658752	0.602969
0.985523	0.938057	0.879609	0.840516	0.736670	0.793298	0.728424	0.698672	0.673164	0.648678	0.605109
0.908507	0.955072	0.814369	0.836754	0.819303	0.700381	0.778691	0.716058	0.660782	0.640900	0.609170
0.795070	0.844303	0.755664	0.869336	0.770065	0.766423	0.768201	0.716569	0.692677	0.632894	0.602261
0.905247	0.776150	0.833135	0.860716	0.762961	0.771089	0.704015	0.669023	0.699956	0.661016	0.606015
0.844636	0.835650	0.770955	0.767472	0.825007	0.743988	0.704771	0.708722	0.680504	0.655341	0.604803
0.849266	0.926761	0.880593	0.756689	0.816954	0.776914	0.686236	0.724528	0.648466	0.630002	0.610837
0.878780	0.830246	0.855606	0.866059	0.767825	0.716240	0.770810	0.702743	0.649745	0.623279	0.604545
0.996365	0.782464	0.758852	0.745503	0.841036	0.779547	0.722945	0.709175	0.675773	0.647505	0.601053
0.922490	0.875833	0.866461	0.740675	0.809146	0.733680	0.740115	0.724449	0.667216	0.649244	0.605629
0.972555	0.785172	0.789978	0.754648	0.846932	0.715419	0.740225	0.724484	0.664835	0.645640	0.605717
0.992922	0.919055	0.783689	0.759254	0.841940	0.779697	0.709973	0.701387	0.659404	0.628346	0.617534
0.814837	0.811974	0.756297	0.808068	0.755857	0.745323	0.750622	0.679518	0.666880	0.645767	0.616597
0.878978	0.858582	0.897598	0.805616	0.801894	0.804417	0.759903	0.734738	0.673000	0.614786	0.615679
0.842001	0.950862	0.818271	0.848128	0.751081	0.716502	0.679260	0.734313	0.689577	0.626253	0.606334
0.870425	0.954137	0.844402	0.754923	0.851974	0.706199	0.774157	0.681085	0.694092	0.645707	0.603900
0.914745	0.919117	0.887140	0.895870	0.737231	0.711244	0.737763	0.704200	0.671031	0.650373	0.610802
0.850870	0.796187	0.841540	0.739893	0.728588	0.734527	0.684733	0.703021	0.666029	0.623988	0.615928
0.816657	0.826012	0.779352	0.794740	0.844636	0.791557	0.766979	0.687803	0.676845	0.622802	0.611751
0.925795	0.795799	0.822617	0.836465	0.814670	0.764187	0.755815	0.710947	0.699961	0.657420	0.599094
0.990388	0.885539	0.770582	0.741100	0.795148	0.730171	0.690892	0.661432	0.656317	0.630750	0.610023
0.887414	0.906905	0.802503	0.802898	0.792663	0.708983	0.752655	0.668459	0.692459	0.624633	0.596475
0.954231	0.898665	0.765795	0.886881	0.770317	0.697726	0.755709	0.703765	0.650771	0.641044	0.599760
0.849639	0.935981	0.815588	0.826089	0.760366	0.731253	0.731140	0.671831	0.649954	0.641773	0.618206
0.923286	0.904053	0.812364	0.844874	0.819672	0.738395	0.715688	0.666225	0.667860	0.622714	0.609953
0.852426	0.885955	0.918852	0.844861	0.746538	0.725445	0.687625	0.732344	0.656098	0.638126	0.609530
0.993343	0.880874	0.876249	0.763045	0.745111	0.814831	0.766895	0.726981	0.680732	0.624511	0.615376
0.894862	0.921871	0.883902	0.884935	0.828237	0.739281	0.698832	0.727249	0.641119	0.653285	0.609691
0.911812	0.872327	0.882902	0.737052	0.833203	0.789970	0.732121	0.658041	0.643101	0.650722	0.607990
0.915040	0.793555	0.820705	0.842589	0.723790	0.699428	0.686832	0.667838	0.657538	0.616503	0.597608
0.806447	0.961063	0.815555	0.849531	0.834907	0.760994	0.737190	0.712714	0.694404	0.627241	0.600269
0.967532	0.870870	0.807116	0.860764	0.746439	0.771408	0.731778	0.682127	0.697277	0.652676	0.600961
0.829689	0.872214	0.762615	0.787672	0.733419	0.792008	0.754197	0.736159	0.693558	0.647239	0.605326
0.840725	0.820980	0.809106	0.789373	0.841632	0.744964	0.771955	0.707562	0.689489	0.642209	0.606636
0.806798	0.954162	0.789902	0.823149	0.790173	0.719800	0.757760	0.725728	0.677784	0.622206	0.605934
0.833174	0.939793	0.898654	0.804061	0.768430	0.739800	0.695147	0.696629	0.664405	0.628085	0.617854
0.892901	0.843539	0.793102	0.772996	0.755018	0.729897	0.752001	0.675856	0.655925	0.648502	0.616588
0.890397	0.841096	0.803585	0.862272	0.835050	0.768753	0.742756	0.740444	0.668845	0.626661	0.610378
0.877810	0.793388	0.774304	0.785448	0.811945	0.770743	0.741440	0.686009	0.690896	0.628812	0.602098
0.935873	0.911598	0.845689	0.755383	0.734479	0.744656	0.762819	0.667007	0.654759	0.632017	0.615164
0.867471	0.890254	0.774834	0.802778	0.775043	0.705462	0.730159	0.686790	0.683676	0.635257	0.607635
0.995114	0.775629	0.916392	0.781869	0.772020	0.770056	0.752397	0.706940	0.642334	0.650290	0.598202
0.815360	0.883041	0.821956	0.819303	0.727663	0.792864	0.731066	0.717680	0.670158	0.629781	0.608843
0.852919	0.832160	0.755593	0.763005	0.841436	0.812127	0.674126	0.688546	0.673402	0.627627	0.606507
0.934646	0.841652	0.806243	0.857183	0.781642	0.698257	0.690895	0.701300	0.681622	0.634101	0.601506
0.862919	0.803392	0.900399	0.787317	0.769825	0.747564	0.780922	0.668579	0.649635	0.636772	0.615667
0.802312	0.851822	0.875279	0.842856	0.811295	0.805660	0.772212	0.698014	0.653582	0.631108	0.614739
0.813883	0.827762	0.877640	0.813100	0.728412	0.713108	0.707110	0.678422	0.694713	0.634500	0.594988
0.833682	0.953950	0.864848	0.779933	0.774607	0.782143	0.761409	0.678144	0.652469	0.647680	0.595855
0.931491	0.946548	0.814405	0.774004	0.849927	0.809910	0.743438	0.693497	0.684832	0.654254	0.609898
0.796079	0.954071	0.884028	0.799980	0.815217	0.729798	0.704353	0.710327	0.661566	0.619116	0.613372
0.988028	0.803751	0.876167	0.856331	0.797684	0.716797	0.774605	0.679183	0.673127	0.648044	0.598466
0.863926	0.823380	0.775851	0.860844	0.731723	0.741023	0.738150	0.683890	0.652341	0.636243	0.613545
0.997169	0.947636	0.771458	0.858970	0.723027	0.771194	0.716816	0.721503	0.649533	0.619578	0.601723
0.853876	0.784874	0.915597	0.772512	0.731131	0.717209	0.708586	0.663320	0.696747	0.656630	0.612399
0.964522	0.944244	0.893866	0.818321	0.794291	0.726639	0.724924	0.727254	0.654484	0.638590	0.608688
0.915447	0.828251	0.798606	0.791972	0.786461	0.716665	0.705789	0.675751	0.681384	0.652179	0.598265
0.930344	0.796340	0.792056	0.849895	0.843880	0.766772	0.703765	0.703431	0.650006	0.646564	0.607541
0.832006	0.952376	0.903573	0.860696	0.819070	0.739181	0.681956	0.665157	0.664505	0.638647	0.599575
0.814955	0.872456	0.809885	0.856588	0.810951	0.724315	0.743286	0.733918	0.670037	0.616615	0.611499
0.902965	0.846373	0.766434	0.864300	0.733264	0.738277	0.675804	0.733877	0.644079	0.655777	0.601272
0.970677	0.959375	0.901264	0.775905	0.754101	0.815688	0.751429	0.676667	0.661262	0.630498	0.600631
0.805200	0.803726	0.806668	0.818635	0.773245	0.711887	0.686271	0.689787	0.663315	0.634778	0.600426
0.793335	0.902830	0.895285	0.758519	0.759467	0.787668	0.682427	0.702319	0.635691	0.635767	0.607831
0.805783	0.893153	0.841296	0.841377	0.719327	0.792560	0.684580	0.693745	0.696713	0.618375	0.601590
0.844322	0.936350	0.766968	0.801348	0.836999	0.738183	0.712324	0.719941	0.700800	0.652341	0.606593
0.976300	0.859925	0.767556	0.884212	0.747354	0.748168	0.779218	0.687215	0.651021	0.641455	0.614124
0.814990	0.803242	0.844342	0.736997	0.834717	0.764387	0.742391	0.681072	0.661204	0.641574	0.611013
0.926120	0.895589	0.859706	0.791625	0.810554	0.735030	0.676885	0.722417	0.661726	0.634812	0.600382
0.925630	0.848806	0.756713	0.750328	0.787020	0.756435	0.740016	0.693592	0.693028	0.647202	0.612653
0.837068	0.792839	0.778608	0.818878	0.784438	0.804939	0.698695	0.657620	0.666621	0.631428	0.597275
0.835648	0.844114	0.818452	0.806458	0.749972	0.744980	0.730164	0.686304	0.660672	0.650344	0.611857
0.933655	0.868023	0.762496	0.845574	0.816417	0.788529	0.709599	0.680203	0.663077	0.629432	0.610969
0.922641	0.912510	0.777167	0.876968	0.745620	0.740821	0.740586	0.730334	0.658786	0.618376	0.596492
0.845622	0.788014	0.883172	0.776346	0.717004	0.797243	0.773456	0.690096	0.672329	0.640652	0.611478
0.857258	0.859855	0.919927	0.840467	0.823347	0.718651	0.755410	0.728182	0.691143	0.636009	0.609122
0.870619	0.822799	0.874241	0.791804	0.791887	0.722659	0.760811	0.713618	0.671693	0.619968	0.611299
0.853701	0.951949	0.840001	0.877878	0.783284	0.747465	0.719408	0.726392	0.671171	0.651503	0.604226
0.957800	0.884943	0.793652	0.788620	0.787693	0.754669	0.752470	0.682210	0.658682	0.622901	0.611467
0.832571	0.809516	0.920537	0.800883	0.843357	0.707358	0.747881	0.670273	0.671845	0.629589	0.598467
0.842604	0.956200	0.774676	0.814825	0.731027	0.699687	0.765939	0.668907	0.648917	0.636018	0.615816
0.966747	0.834061	0.801558	0.799524	0.828197	0.782456	0.714353	0.712687	0.695384	0.634103	0.600532
0.890716	0.797633	0.927393	0.783590	0.737632	0.714308	0.694842	0.740031	0.698055	0.628567	0.608371
0.848746	0.835226	0.779217	0.851256	0.745855	0.732052	0.759446	0.674254	0.670512	0.644173	0.598899
0.897106	0.840078	0.864308	0.875173	0.845199	0.755994	0.686737	0.662298	0.674505	0.630462	0.601119
0.848688	0.790483	0.884060	0.822595	0.818698	0.772883	0.736243	0.722155	0.674118	0.649025	0.606134
0.910781	0.936700	0.891164	0.799134	0.722578	0.796614	0.744666	0.734053	0.689153	0.632148	0.607732
0.809098	0.888457	0.850932	0.826604	0.799254	0.777689	0.731421	0.673514	0.645220	0.644560	0.606217
0.860598	0.921007	0.811309	0.733476	0.795155	0.793272	0.741099	0.704370	0.671862	0.628578	0.615022
0.888125	0.840731	0.863465	0.758390	0.760278	0.806098	0.698662	0.710483	0.668364	0.632186	0.605458
0.937216	0.910280	0.757365	0.835247	0.840792	0.799823	0.682723	0.719487	0.675671	0.647666	0.616091
0.885831	0.965181	0.854601	0.751100	0.807536	0.713509	0.744474	0.716730	0.677155	0.643732	0.613780
0.832858	0.777342	0.821511	0.803713	0.773009	0.748095	0.714028	0.723479	0.677916	0.637045	0.599042
0.842520	0.913346	0.840270	0.882663	0.730618	0.716183	0.730157	0.701807	0.667635	0.629142	0.612143
0.802354	0.816666	0.766896	0.887838	0.768554	0.747678	0.728737	0.686261	0.671886	0.635880	0.600183
0.845715	0.822764	0.856981	0.791702	0.716984	0.698194	0.764838	0.729545	0.655852	0.656891	0.618016
0.936949	0.951605	0.803170	0.847955	0.718672	0.769035	0.766659	0.705727	0.694303	0.638274	0.619140
0.922470	0.825839	0.893551	0.762230	0.825170	0.767610	0.722836	0.664784	0.642780	0.621651	0.615745
0.794583	0.883703	0.920624	0.780387	0.812696	0.710538	0.688203	0.667373	0.699580	0.637885	0.613014
0.902280	0.902441	0.849925	0.869594	0.833660	0.728577	0.687544	0.695454	0.658838	0.659058	0.601683
0.922450	0.796295	0.796190	0.741091	0.779618	0.796126	0.681725	0.726454	0.649053	0.620747	0.609646
0.991065	0.784361	0.897778	0.757561	0.846947	0.716789	0.733592	0.661519	0.656329	0.656366	0.601944
0.890327	0.834534	0.818202	0.831122	0.834978	0.736997	0.750659	0.691473	0.677506	0.646658	0.601628
0.956767	0.785741	0.806180	0.867023	0.750700	0.756872	0.704425	0.728304	0.685404	0.659578	0.616434
0.840194	0.932706	0.905541	0.765940	0.744184	0.730693	0.686207	0.663879	0.671213	0.638780	0.615077
0.837274	0.944425	0.824514	0.771343	0.752482	0.805798	0.706539	0.691820	0.644959	0.642297	0.603574
0.981304	0.855475	0.924932	0.741311	0.824606	0.743199	0.739064	0.675261	0.695444	0.625058	0.611548
0.878477	0.798186	0.793532	0.758638	0.741108	0.738606	0.699083	0.667155	0.681607	0.635560	0.615042
0.955841	0.920328	0.847513	0.818739	0.720344	0.765372	0.756593	0.658452	0.639998	0.646947	0.609116
0.852922	0.899097	0.823488	0.832751	0.741758	0.806294	0.740895	0.695299	0.651007	0.645136	0.604673
0.893646	0.882832	0.884012	0.743932	0.794878	0.750719	0.682702	0.686689	0.675950	0.655556	0.605822
0.804566	0.846824	0.784459	0.791569	0.817114	0.708708	0.705910	0.726934	0.707730	0.647889	0.618600
0.831310	0.786633	0.893617	0.762604	0.771391	0.741643	0.773126	0.718403	0.641550	0.635894	0.608178
0.791480	0.835878	0.869049	0.829026	0.749671	0.797709	0.767431	0.689389	0.666106	0.623328	0.599142
0.929126	0.810457	0.843850	0.806741	0.812561	0.706943	0.731425	0.689590	0.684246	0.653476	0.606549
0.996544	0.845493	0.887179	0.789626	0.798128	0.729102	0.772815	0.665451	0.655600	0.655481	0.602447
0.790613	0.922155	0.912039	0.766762	0.788877	0.744055	0.756166	0.704596	0.659010	0.649970	0.615477
0.887266	0.782338	0.799780	0.838335	0.822137	0.772172	0.751460	0.688125	0.694190	0.647082	0.598101
0.908197	0.791428	0.781164	0.816481	0.801804	0.781470	0.740610	0.684361	0.671508	0.629338	0.594471
0.867073	0.875441	0.767309	0.811716	0.845163	0.743885	0.686611	0.715240	0.691877	0.622574	0.604654
0.847127	0.776723	0.841172	0.795137	0.854764	0.761810	0.696355	0.697078	0.676614	0.622860	0.613925
0.993002	0.871671	0.887819	0.742339	0.851363	0.727889	0.718359	0.664911	0.645168	0.642580	0.612850
0.937890	0.812530	0.839718	0.892482	0.771060	0.785445	0.721824	0.662117	0.684690	0.623677	0.611383
0.888714	0.870172	0.866126	0.775236	0.721959	0.761640	0.688845	0.719968	0.654520	0.658898	0.601790
0.810318	0.800865	0.826220	0.739269	0.820358	0.728748	0.736849	0.661764	0.668094	0.642933	0.615811
0.978644	0.937791	0.884902	0.789604	0.765850	0.749847	0.739756	0.705361	0.691640	0.636825	0.605781
0.951465	0.849678	0.774863	0.842042	0.724602	0.720740	0.773265	0.693059	0.711745	0.658492	0.603282
0.843684	0.844823	0.808515	0.862654	0.836455	0.733562	0.732484	0.733392	0.676972	0.634710	0.614496
0.932649	0.802921	0.877091	0.857090	0.826776	0.729711	0.721019	0.680619	0.662655	0.645816	0.602549
0.823798	0.800444	0.783919	0.801803	0.795935	0.792119	0.749107	0.709944	0.680021	0.644158	0.615849
0.936331	0.816511	0.912305	0.782397	0.756512	0.800557	0.776093	0.673555	0.662424	0.644096	0.611768
0.871667	0.863522	0.829896	0.827412	0.767189	0.708243	0.750496	0.670796	0.640639	0.660429	0.603089
0.989874	0.801906	0.830946	0.796005	0.849787	0.790725	0.742414	0.712331	0.668638	0.649648	0.608792
0.842647	0.838412	0.785773	0.785541	0.726296	0.695599	0.741109	0.668493	0.667645	0.622711	0.604840
0.928114	0.818574	0.916954	0.747906	0.808190	0.706665	0.728579	0.684624	0.644394	0.638499	0.613966
0.951803	0.842257	0.763827	0.749553	0.826917	0.737898	0.678914	0.736556	0.694548	0.619986	0.605486
0.804662	0.882095	0.797516	0.803375	0.806870	0.714990	0.734498	0.722153	0.638580	0.658912	0.610461
0.858492	0.852073	0.780336	0.866164	0.764838	0.734381	0.777874	0.719702	0.660154	0.657818	0.614846
0.836405	0.881687	0.764483	0.786001	0.825528	0.771261	0.731863	0.668955	0.678306	0.626734	0.602930
0.815120	0.878951	0.885882	0.838138	0.740425	0.812514	0.769475	0.679989	0.697752	0.624468	0.608505
0.943958	0.802121	0.769768	0.870243	0.777161	0.763490	0.681635	0.694819	0.648625	0.645403	0.609152
0.806273	0.845309	0.915855	0.771231	0.744802	0.797568	0.748691	0.675295	0.662026	0.645053	0.600504
0.816997	0.774138	0.773632	0.840805	0.768384	0.752435	0.768621	0.682063	0.678436	0.620787	0.605198
0.950189	0.776658	0.843184	0.812732	0.744087	0.775395	0.740571	0.702223	0.660148	0.637572	0.610353
0.887398	0.772924	0.812824	0.778016	0.745819	0.802089	0.703206	0.690696	0.652837	0.651728	0.609977
0.956330	0.949846	0.880873	0.845364	0.779454	0.715951	0.721398	0.697292	0.653362	0.639991	0.602713
0.990952	0.815269	0.762364	0.842126	0.796555	0.702915	0.701419	0.667279	0.663318	0.642207	0.608964
0.849552	0.862229	0.873772	0.825459	0.809345	0.746297	0.773901	0.696234	0.699339	0.636962	0.606175
0.965540	0.877716	0.766719	0.751845	0.734312	0.795438	0.761343	0.679333	0.690598	0.631833	0.610328
0.859540	0.855436	0.925604	0.863733	0.839681	0.741262	0.720201	0.667097	0.668860	0.638823	0.599187
0.969692	0.946299	0.920467	0.754765	0.850978	0.703503	0.768824	0.705666	0.690032	0.648030	0.613974
0.789001	0.822150	0.760861	0.747136	0.837659	0.798582	0.707385	0.695894	0.689390	0.653490	0.606352
0.985324	0.830990	0.767253	0.754582	0.827357	0.734819	0.690464	0.715190	0.679695	0.619579	0.606781
0.887767	0.800592	0.832395	0.751841	0.740712	0.711977	0.757322	0.674077	0.674415	0.659361	0.598615
0.888812	0.852841	0.809404	0.815603	0.812092	0.751211	0.711279	0.695568	0.655188	0.635180	0.602929
0.932014	0.914379	0.919477	0.891219	0.842357	0.786423	0.753871	0.725941	0.658848	0.646353	0.602774
0.820127	0.831434	0.760587	0.776086	0.755352	0.748790	0.714994	0.666104	0.684676	0.629871	0.615014
0.876992	0.959987	0.758691	0.758596	0.848430	0.741820	0.686300	0.677947	0.656948	0.633912	0.618718
0.864662	0.902411	0.871617	0.820279	0.724157	0.810879	0.705561	0.661660	0.645740	0.636652	0.605730
0.837293	0.799087	0.884209	0.801129	0.744044	0.808769	0.698798	0.686926	0.639791	0.635397	0.614760
0.934789	0.808915	0.806357	0.896191	0.727550	0.746250	0.724331	0.683330	0.693549	0.623339	0.601143
0.815759	0.815133	0.879216	0.748248	0.717320	0.711690	0.707252	0.702277	0.697101	0.645648	0.615570
0.820380	0.925198	0.900354	0.838660	0.807620	0.712530	0.710735	0.725588	0.658243	0.630263	0.608843
0.829673	0.917453	0.884459	0.804233	0.851579	0.801649	0.721975	0.698479	0.699575	0.643458	0.607544
0.916765	0.877724	0.798336	0.806048	0.729708	0.766042	0.699880	0.669955	0.670831	0.651084	0.596493
0.950877	0.835599	0.923520	0.881432	0.849150	0.803670	0.722942	0.693533	0.678720	0.639242	0.605981
0.807926	0.789606	0.829988	0.823686	0.728967	0.754190	0.718771	0.678762	0.694306	0.635533	0.616915
0.858557	0.881577	0.893028	0.739061	0.737894	0.744291	0.691539	0.691794	0.647069	0.639357	0.599700
0.925028	0.845376	0.794554	0.848658	0.826552	0.762354	0.725494	0.705861	0.649453	0.632043	0.606387
0.868525	0.821943	0.926780	0.769648	0.819738	0.706691	0.726504	0.727525	0.636612	0.622358	0.600551
0.956636	0.918909	0.845932	0.846318	0.812739	0.754129	0.712924	0.724198	0.642500	0.658464	0.600555
0.870419	0.931703	0.829396	0.792857	0.761810	0.779735	0.703678	0.711749	0.638775	0.632282	0.599070
0.996336	0.868920	0.913075	0.805926	0.841975	0.752591	0.735259	0.705585	0.681781	0.638300	0.608295
0.998182	0.893172	0.789454	0.783071	0.727707	0.717712	0.733414	0.736611	0.693870	0.627400	0.606137
0.834222	0.958618	0.886846	0.797430	0.754926	0.779995	0.724763	0.711566	0.692020	0.646434	0.601877
0.818670	0.930036	0.764691	0.794150	0.833044	0.727076	0.737526	0.702989	0.659226	0.626074	0.605555
0.854712	0.836656	0.799142	0.751432	0.842849	0.779263	0.698180	0.680992	0.642099	0.656671	0.607927
0.989428	0.852910	0.821681	0.745244	0.774800	0.698336	0.779646	0.694378	0.690588	0.656097	0.597366
0.989318	0.949440	0.872160	0.868718	0.789224	0.729863	0.731940	0.737222	0.661491	0.629302	0.606163
0.802375	0.776030	0.823507	0.873059	0.844716	0.796869	0.704230	0.706222	0.680921	0.634614	0.612163
0.963981	0.919428	0.857143	0.746405	0.741780	0.781291	0.681081	0.686904	0.664949	0.638798	0.603040
0.870741	0.796452	0.881344	0.828647	0.757611	0.708241	0.748294	0.674540	0.679513	0.652843	0.612632
0.887650	0.817007	0.913092	0.883658	0.787407	0.716438	0.732185	0.669430	0.698449	0.633878	0.601066
0.813138	0.897613	0.836636	0.817414	0.822393	0.783563	0.700807	0.690289	0.680613	0.640933	0.620158
0.915268	0.792933	0.797671	0.762092	0.798352	0.809062	0.691385	0.709811	0.654330	0.660258	0.610070
0.946975	0.862100	0.819674	0.781123	0.788178	0.726805	0.774211	0.719688	0.692613	0.651243	0.605648
0.913071	0.831213	0.870497	0.759649	0.800752	0.755226	0.680079	0.705502	0.674890	0.636628	0.603373
0.851889	0.816104	0.762649	0.811347	0.842495	0.812803	0.684670	0.668518	0.664096	0.628580	0.601782
0.997033	0.834590	0.758554	0.734651	0.825433	0.794850	0.746555	0.718955	0.667451	0.631118	0.610284
0.821796	0.793054	0.797751	0.834226	0.853857	0.780623	0.751326	0.677312	0.644936	0.648374	0.607296
0.929652	0.866583	0.830448	0.858650	0.786453	0.735821	0.740846	0.667767	0.691533	0.618768	0.594449
0.851677	0.922583	0.762545	0.826269	0.789566	0.750619	0.744748	0.675836	0.693294	0.657234	0.611083
0.867818	0.938639	0.810384	0.760449	0.754922	0.745306	0.688420	0.678307	0.687861	0.652267	0.596577
0.870628	0.956671	0.916903	0.788479	0.846915	0.745586	0.759387	0.688409	0.663413	0.629424	0.613192
0.992423	0.843245	0.886809	0.888429	0.788450	0.734545	0.713350	0.726495	0.640273	0.644298	0.614961
0.942772	0.922247	0.894050	0.776022	0.761570	0.786792	0.730594	0.740704	0.668532	0.643759	0.609184
0.867436	0.872658	0.885156	0.892121	0.791976	0.745444	0.743106	0.708282	0.666547	0.635137	0.602549
0.895567	0.850357	0.838783	0.821313	0.811378	0.813137	0.760271	0.692595	0.659843	0.628736	0.605143
0.801844	0.851219	0.862115	0.835691	0.789374	0.788929	0.745527	0.692704	0.639822	0.647788	0.601578
0.935689	0.938964	0.761689	0.858280	0.785929	0.724322	0.772032	0.660192	0.696333	0.634197	0.598740
0.887432	0.924847	0.817537	0.769048	0.737758	0.719678	0.766242	0.683713	0.660299	0.619023	0.604351
0.837814	0.861019	0.842472	0.812377	0.757519	0.738361	0.750454	0.734740	0.682920	0.649544	0.608410
0.807929	0.872856	0.893574	0.797900	0.728485	0.750347	0.718856	0.721403	0.651821	0.645203	0.610331
0.891424	0.829745	0.885202	0.795703	0.807372	0.789950	0.733694	0.718452	0.677168	0.641836	0.598289
0.857374	0.791333	0.887017	0.836462	0.733523	0.747324	0.720752	0.724943	0.666796	0.648986	0.600064
0.938995	0.964747	0.816798	0.769204	0.845656	0.721008	0.748239	0.715144	0.674710	0.650260	0.606564
0.996733	0.785031	0.775544	0.850300	0.733821	0.747768	0.782735	0.708408	0.646690	0.622151	0.601595
0.944325	0.921370	0.897471	0.806435	0.801481	0.801956	0.695365	0.729307	0.697499	0.661883	0.613408
0.984024	0.878989	0.775987	0.829096	0.730565	0.781575	0.756761	0.701204	0.668798	0.631033	0.605656
0.938464	0.813275	0.803497	0.803605	0.847011	0.773199	0.750069	0.702223	0.675269	0.649426	0.617208
0.803255	0.856578	0.870307	0.875131	0.758548	0.778889	0.684658	0.699135	0.697353	0.648865	0.599929
0.815289	0.854783	0.881103	0.753122	0.726582	0.785327	0.719521	0.724072	0.692420	0.653366	0.608129
0.933420	0.826538	0.835018	0.738049	0.833941	0.790774	0.684574	0.675605	0.662881	0.631655	0.600024
0.964143	0.778110	0.771273	0.748092	0.820575	0.753988	0.718862	0.660793	0.677258	0.644264	0.601910
0.905744	0.948493	0.860255	0.781463	0.788477	0.787248	0.728512	0.682955	0.693674	0.649716	0.617885
0.890299	0.768215	0.790120	0.845038	0.725826	0.760480	0.763734	0.667890	0.648186	0.647191	0.618100
0.865089	0.913865	0.831690	0.789437	0.760808	0.722575	0.689539	0.665375	0.679654	0.636103	0.604010
0.918117	0.828682	0.811250	0.746884	0.728871	0.788296	0.688834	0.713439	0.694335	0.653959	0.601881
0.871477	0.845537	0.791676	0.822805	0.748029	0.733120	0.712465	0.733570	0.686675	0.633433	0.604572
0.944164	0.874094	0.840032	0.791111	0.746073	0.732083	0.768966	0.681020	0.694517	0.631880	0.598301
0.926745	0.796880	0.829635	0.747522	0.833137	0.748313	0.705620	0.730963	0.643200	0.631344	0.604841
0.810010	0.912235	0.818352	0.828670	0.799113	0.720237	0.731026	0.675424	0.679058	0.623457	0.607992
0.859946	0.889731	0.885978	0.784291	0.774771	0.798879	0.697072	0.741405	0.672203	0.649455	0.610173
0.833737	0.846986	0.847506	0.754282	0.822572	0.735005	0.736161	0.674176	0.655208	0.615511	0.613673
0.945268	0.920555	0.869866	0.821847	0.787400	0.803854	0.691916	0.688194	0.647448	0.645329	0.616686
0.891889	0.924588	0.926149	0.784593	0.848421	0.702814	0.686063	0.672119	0.659585	0.645338	0.612764
0.860556	0.939360	0.776401	0.861694	0.844633	0.782650	0.760963	0.660416	0.695035	0.652035	0.616816
0.969585	0.832951	0.810393	0.810133	0.826396	0.707190	0.717191	0.673366	0.676967	0.633244	0.598179
0.854973	0.782424	0.861595	0.770286	0.740309	0.756510	0.722447	0.701168	0.654190	0.650241	0.604970
0.995591	0.839401	0.803898	0.828383	0.778340	0.806147	0.714024	0.683296	0.657422	0.642319	0.602154
0.876916	0.806883	0.874266	0.768380	0.822933	0.709267	0.719705	0.722219	0.685915	0.651074	0.605930
0.941778	0.894701	0.811096	0.769386	0.777929	0.745581	0.713792	0.701243	0.662686	0.621817	0.609232
0.796730	0.860936	0.872487	0.812074	0.734157	0.777800	0.735958	0.689671	0.680928	0.650980	0.608579
0.869715	0.897961	0.774681	0.764374	0.798619	0.739511	0.752580	0.689767	0.660212	0.640756	0.605499
0.801150	0.870868	0.827513	0.819162	0.768172	0.719569	0.775778	0.715041	0.652716	0.655241	0.600427
0.874138	0.875191	0.778353	0.794037	0.824857	0.789848	0.755604	0.713627	0.668690	0.657088	0.604488
0.872464	0.844118	0.785924	0.797544	0.773220	0.776472	0.737958	0.725573	0.670142	0.624795	0.598172
0.815030	0.915920	0.911781	0.884875	0.746244	0.700070	0.673305	0.683169	0.672474	0.622271	0.609948
0.875191	0.918535	0.810880	0.819018	0.805080	0.810616	0.705417	0.721009	0.651928	0.621119	0.604631
0.878468	0.826280	0.781972	0.786797	0.773553	0.716972	0.732051	0.708087	0.681373	0.635132	0.600816
0.882129	0.903158	0.754535	0.804692	0.816949	0.763956	0.709984	0.693395	0.650751	0.637878	0.612454
0.800066	0.817560	0.791503	0.775401	0.751973	0.708325	0.759659	0.690897	0.675883	0.642098	0.611725
0.928088	0.799505	0.836564	0.806566	0.737260	0.733099	0.755345	0.721545	0.669993	0.649402	0.605635
0.946929	0.778335	0.795967	0.856232	0.809181	0.727860	0.762924	0.708688	0.658353	0.630180	0.612443
0.884125	0.869084	0.853697	0.882723	0.753384	0.792462	0.781180	0.657106	0.661865	0.661435	0.618388
0.922343	0.831512	0.860117	0.737272	0.784866	0.708774	0.733851	0.667851	0.674302	0.627131	0.598185
0.857912	0.831618	0.853270	0.877677	0.851595	0.746607	0.779849	0.703905	0.644076	0.658652	0.611014
0.933689	0.920032	0.753224	0.757165	0.828680	0.739083	0.738845	0.700853	0.643923	0.624527	0.606412
0.800362	0.890388	0.836837	0.891102	0.780397	0.715767	0.701022	0.682318	0.647592	0.647298	0.597771
0.807967	0.844881	0.789479	0.831935	0.770596	0.768779	0.740902	0.677791	0.683325	0.620096	0.617151
0.990682	0.869706	0.752152	0.766733	0.813394	0.709169	0.679667	0.688845	0.694929	0.646751	0.604689
0.885696	0.866372	0.801656	0.744372	0.748434	0.789246	0.682635	0.739253	0.684698	0.637020	0.614372
0.864581	0.841027	0.919593	0.856990	0.728629	0.760961	0.729037	0.689880	0.661930	0.643847	0.602299
0.921743	0.948357	0.886745	0.786648	0.782144	0.786898	0.686946	0.660172	0.691364	0.656921	0.611759
0.986013	0.846697	0.803669	0.755078	0.841454	0.794839	0.755393	0.690991	0.644450	0.637030	0.597602
0.879263	0.800919	0.826694	0.748410	0.772817	0.718191	0.734075	0.708921	0.673564	0.621976	0.605228
0.935790	0.951587	0.895870	0.863275	0.718619	0.742141	0.758364	0.684508	0.644471	0.645133	0.614740
0.855877	0.833090	0.921151	0.856932	0.760191	0.780688	0.721198	0.695669	0.682542	0.638545	0.607962
0.854595	0.799838	0.824207	0.787724	0.837105	0.797648	0.713138	0.671704	0.662265	0.616812	0.597317
0.924611	0.829178	0.771093	0.868298	0.774540	0.786248	0.709423	0.714656	0.639722	0.649720	0.606111
0.960822	0.830078	0.895166	0.753916	0.745161	0.732760	0.678372	0.687287	0.689137	0.643824	0.610290
0.982397	0.889943	0.850498	0.881086	0.787845	0.741772	0.740987	0.666910	0.670188	0.651997	0.607175
0.917601	0.870157	0.793995	0.881095	0.803848	0.757414	0.768301	0.689819	0.677277	0.653052	0.602813
0.963867	0.792229	0.924122	0.787638	0.799981	0.725448	0.765819	0.660890	0.653199	0.641861	0.603636
0.870875	0.821280	0.812083	0.834107	0.741177	0.800105	0.696905	0.696928	0.669662	0.627583	0.606431
0.926421	0.939373	0.768157	0.771572	0.782927	0.705707	0.743166	0.670315	0.640461	0.657845	0.600060
0.890991	0.815428	0.841347	0.845366	0.835143	0.725994	0.682745	0.703460	0.669263	0.650325	0.613121
0.817888	0.792473	0.793674	0.856998	0.725229	0.717538	0.714121	0.702490	0.647917	0.630876	0.613881
0.825060	0.797206	0.830317	0.810784	0.737219	0.814203	0.725577	0.668726	0.678688	0.642945	0.613778
0.959200	0.816735	0.765265	0.744935	0.808745	0.741066	0.744690	0.682594	0.697566	0.648678	0.611093
0.887217	0.949596	0.867155	0.858829	0.818090	0.748221	0.723050	0.661298	0.695032	0.622236	0.605689
0.911559	0.800291	0.765417	0.875164	0.811559	0.796840	0.721580	0.661879	0.684997	0.639214	0.603793
0.894400	0.906563	0.815587	0.751352	0.754983	0.696233	0.748709	0.681940	0.676409	0.631145	0.608836
0.853284	0.916371	0.907700	0.858559	0.779116	0.780773	0.681994	0.691329	0.667003	0.651539	0.606922
0.941823	0.911619	0.842428	0.751288	0.769146	0.806585	0.775840	0.674587	0.640627	0.625533	0.597242
0.853017	0.841443	0.774460	0.795902	0.833187	0.742038	0.698470	0.675549	0.643514	0.619223	0.600613
0.906429	0.881780	0.921655	0.874334	0.797099	0.772278	0.683887	0.730317	0.698318	0.621695	0.604056
0.807186	0.942685	0.822564	0.745373	0.766442	0.737339	0.682586	0.686122	0.669920	0.625785	0.617303
0.937508	0.866410	0.757419	0.881191	0.721927	0.782206	0.777242	0.668986	0.684016	0.635782	0.616560
0.804858	0.825550	0.805846	0.873888	0.808991	0.738450	0.733252	0.729678	0.689626	0.644780	0.603035
0.829722	0.792389	0.847641	0.770413	0.806778	0.721779	0.766796	0.661220	0.683629	0.652609	0.613839
0.869107	0.948040	0.904851	0.799432	0.830351	0.818156	0.720095	0.731042	0.686284	0.642897	0.609458
0.943013	0.832369	0.822098	0.795070	0.796465	0.793266	0.729872	0.703539	0.702088	0.650500	0.601208
0.855862	0.893724	0.926412	0.874744	0.779559	0.792886	0.701359	0.728999	0.644523	0.625366	0.600534
0.953628	0.850765	0.796281	0.848076	0.767450	0.708742	0.759418	0.714677	0.655405	0.640355	0.612187
0.884703	0.819159	0.885516	0.879279	0.748893	0.781466	0.681319	0.693019	0.649753	0.655495	0.612036
0.821615	0.904183	0.899556	0.758202	0.851057	0.810877	0.764089	0.721515	0.642406	0.623427	0.613789
0.996541	0.814768	0.869261	0.808772	0.729020	0.802340	0.725267	0.696095	0.646628	0.636858	0.616870
0.904897	0.786235	0.766010	0.873031	0.715975	0.792987	0.738027	0.706582	0.686174	0.632269	0.600821
0.979159	0.792197	0.901119	0.834720	0.814443	0.701363	0.746864	0.713027	0.699850	0.644655	0.611692
0.999359	0.888131	0.766511	0.810262	0.775740	0.760109	0.758436	0.669605	0.694724	0.661450	0.607041
0.940112	0.915824	0.815996	0.788712	0.806424	0.721365	0.684598	0.682507	0.638813	0.631904	0.606393
0.806946	0.883651	0.884182	0.781735	0.816930	0.795547	0.692536	0.691310	0.665590	0.636296	0.597062
0.906910	0.912279	0.891684	0.751753	0.717710	0.800922	0.692821	0.714806	0.652801	0.616908	0.615216
0.950251	0.797713	0.827334	0.770587	0.757853	0.702358	0.744002	0.679872	0.682781	0.621337	0.616165
0.918770	0.934010	0.850270	0.825974	0.848787	0.809543	0.717919	0.730811	0.696300	0.626541	0.613782
0.972782	0.796722	0.885622	0.745135	0.783717	0.733985	0.728828	0.674005	0.656753	0.615424	0.611125
0.898121	0.781955	0.798664	0.891001	0.848027	0.722931	0.742418	0.662882	0.674123	0.635055	0.611080
0.833762	0.802486	0.787114	0.848822	0.754996	0.744584	0.744656	0.714942	0.674044	0.633117	0.604332
0.884084	0.965597	0.894265	0.883393	0.798444	0.752208	0.714326	0.696009	0.645760	0.654648	0.598952
0.872861	0.809145	0.892921	0.849698	0.824895	0.699861	0.703207	0.665356	0.666126	0.634577	0.615820
0.806099	0.785224	0.817200	0.877137	0.747477	0.708463	0.727854	0.726162	0.652589	0.651541	0.618279
0.802512	0.837527	0.772239	0.778349	0.834254	0.796959	0.694618	0.667498	0.646929	0.633363	0.617493
0.822987	0.947145	0.921913	0.859365	0.814055	0.714425	0.749065	0.702559	0.644290	0.652612	0.600852
0.845082	0.911043	0.920037	0.838601	0.799684	0.789157	0.704217	0.694126	0.657077	0.635135	0.608972
0.924170	0.774769	0.827853	0.857049	0.757234	0.808691	0.737791	0.702801	0.685933	0.641181	0.614957
0.941008	0.868711	0.814001	0.767689	0.743338	0.741819	0.689052	0.686034	0.692139	0.656418	0.604369
0.954527	0.945144	0.808984	0.819222	0.727839	0.742506	0.697105	0.664432	0.647632	0.646485	0.605790
0.964161	0.790185	0.810217	0.746790	0.790446	0.714420	0.695788	0.669124	0.672040	0.644126	0.610451
0.912784	0.835854	0.798319	0.876872	0.739189	0.735375	0.693662	0.681801	0.641962	0.654620	0.613984
0.995760	0.781230	0.752059	0.847146	0.836457	0.790538	0.680415	0.736968	0.677980	0.639588	0.605885
0.797151	0.866917	0.797834	0.799084	0.751393	0.704137	0.688714	0.710165	0.684025	0.648216	0.609241
0.993595	0.828826	0.828456	0.771499	0.792790	0.704541	0.776261	0.717957	0.659850	0.634771	0.598669
0.955963	0.883550	0.849140	0.878392	0.837430	0.758600	0.683335	0.721733	0.640678	0.654208	0.615860
0.825581	0.811526	0.846178	0.793840	0.842221	0.723263	0.775731	0.720543	0.684610	0.619882	0.599874
0.855314	0.877390	0.806759	0.813591	0.714363	0.784627	0.686417	0.718249	0.682328	0.653977	0.616985
0.943604	0.942852	0.870331	0.812155	0.758838	0.762960	0.775280	0.704851	0.641329	0.616662	0.605511
0.860788	0.943140	0.804069	0.842936	0.845610	0.741517	0.736801	0.699197	0.660936	0.626064	0.613426
0.833687	0.870800	0.889807	0.852711	0.768642	0.756903	0.756990	0.734654	0.692217	0.638028	0.610402
0.840909	0.891011	0.811276	0.756356	0.853633	0.801032	0.715671	0.670731	0.693072	0.655971	0.598697
0.813344	0.863730	0.771502	0.840140	0.760569	0.781242	0.730635	0.676732	0.644085	0.649353	0.604435
0.905877	0.961935	0.815312	0.764318	0.801931	0.708012	0.701018	0.679321	0.644452	0.627763	0.614987
0.898740	0.900217	0.915251	0.750768	0.809304	0.738039	0.764724	0.704169	0.695264	0.644012	0.601626
0.856804	0.799974	0.799142	0.795254	0.810471	0.740019	0.740111	0.729773	0.663463	0.623129	0.606816
0.994199	0.787078	0.874232	0.875752	0.793894	0.721653	0.754014	0.696326	0.643136	0.663819	0.609200
0.902660	0.836510	0.921567	0.802954	0.798951	0.742334	0.754030	0.719698	0.668188	0.624138	0.599854
0.914963	0.887604	0.869396	0.769223	0.764691	0.719329	0.711890	0.707644	0.689683	0.646311	0.613705
0.804541	0.912831	0.831726	0.856997	0.816330	0.738347	0.736166	0.707659	0.644268	0.622080	0.612196
0.878394	0.836518	0.847284	0.761217	0.798412	0.773392	0.706527	0.707582	0.683932	0.632742	0.600268
0.921675	0.791536	0.786678	0.753262	0.814873	0.738975	0.719834	0.690135	0.687471	0.627136	0.615241
0.868042	0.890560	0.820863	0.778373	0.799058	0.799775	0.781511	0.741165	0.689645	0.639041	0.607721
0.984432	0.880619	0.921860	0.859374	0.794257	0.736671	0.697912	0.707649	0.668779	0.651093	0.602842
0.863772	0.864994	0.790971	0.757433	0.770528	0.717295	0.699823	0.710910	0.681291	0.651504	0.604551
0.892024	0.924490	0.862379	0.862373	0.724548	0.771307	0.703382	0.724585	0.682910	0.649449	0.600250
0.952851	0.853314	0.772218	0.746749	0.850742	0.818395	0.734132	0.729219	0.674013	0.619206	0.611840
0.860687	0.800110	0.806545	0.742865	0.730235	0.715771	0.682379	0.725435	0.677715	0.643346	0.602409
0.887708	0.951024	0.799714	0.807908	0.834939	0.769557	0.687701	0.666485	0.681224	0.622160	0.614008
0.852489	0.902809	0.813828	0.814924	0.844279	0.708560	0.740894	0.746630	0.698549	0.643162	0.611929
0.878646	0.926997	0.879057	0.747423	0.749900	0.703230	0.734997	0.670479	0.695143	0.630388	0.612626
0.840674	0.922182	0.918661	0.796083	0.797311	0.780743	0.752249	0.715716	0.683846	0.627629	0.614003
0.981792	0.894024	0.795748	0.835798	0.776241	0.785255	0.727420	0.690973	0.689548	0.644814	0.596646
0.950492	0.829825	0.815848	0.786302	0.784716	0.700084	0.681001	0.736595	0.662379	0.620585	0.613724
0.955934	0.865794	0.905728	0.750669	0.833948	0.802365	0.707950	0.695678	0.689779	0.628554	0.603008
0.828298	0.821184	0.877682	0.754549	0.843275	0.767348	0.677414	0.715751	0.648201	0.647727	0.607221
0.810103	0.828483	0.782705	0.752882	0.770096	0.723041	0.694660	0.720220	0.683303	0.660886	0.613815
0.820240	0.886446	0.768214	0.815122	0.767787	0.813729	0.724622	0.725746	0.677557	0.660802	0.606664
0.987254	0.898226	0.856671	0.841079	0.740791	0.758601	0.754196	0.678538	0.661106	0.634086	0.607693
0.798433	0.904285	0.914750	0.781881	0.794924	0.726064	0.716577	0.752420	0.685627	0.654289	0.606064
0.844093	0.792246	0.871828	0.848126	0.855240	0.763720	0.734835	0.664295	0.655421	0.650484	0.608378
0.816394	0.799783	0.906489	0.878017	0.795004	0.721332	0.735722	0.724281	0.681735	0.642890	0.615276
0.952406	0.945364	0.887676	0.789847	0.820226	0.721468	0.727686	0.691396	0.659500	0.639552	0.597159
0.987278	0.887008	0.886106	0.881980	0.768407	0.711592	0.728722	0.695831	0.685583	0.635156	0.604888
0.837202	0.951442	0.886286	0.794202	0.731149	0.751088	0.750886	0.723539	0.683657	0.657985	0.613598
0.940551	0.917645	0.868097	0.786679	0.747516	0.727403	0.740871	0.733418	0.650681	0.630488	0.594406
0.921829	0.838911	0.819718	0.742208	0.773425	0.701248	0.690285	0.668943	0.675417	0.655085	0.618681
0.967660	0.829781	0.909134	0.785139	0.857937	0.767021	0.698333	0.724080	0.690505	0.651163	0.614809
0.972838	0.914874	0.914654	0.803880	0.732497	0.785039	0.764918	0.689046	0.674496	0.626409	0.603083
0.907919	0.950456	0.772521	0.824791	0.842115	0.761243	0.716814	0.666471	0.647188	0.651331	0.605289
0.876596	0.868805	0.807462	0.807059	0.725765	0.804192	0.772621	0.683593	0.692515	0.631048	0.612781
0.811784	0.862434	0.860591	0.824914	0.828960	0.787051	0.779719	0.692835	0.679110	0.622362	0.612480
0.798501	0.866288	0.752021	0.812045	0.812975	0.802958	0.743567	0.732133	0.644698	0.622465	0.600953
0.849300	0.786102	0.793230	0.735845	0.748214	0.780873	0.710774	0.684087	0.654344	0.637201	0.614153
0.834355	0.840741	0.891948	0.831270	0.805381	0.819369	0.692142	0.691803	0.669097	0.631380	0.598102
0.908529	0.856625	0.812365	0.858389	0.763249	0.723231	0.702296	0.733499	0.669099	0.647658	0.607083
0.858224	0.900533	0.868543	0.865988	0.846865	0.793462	0.681841	0.679098	0.686068	0.632899	0.604315
0.836136	0.934435	0.920885	0.875208	0.725509	0.729853	0.742033	0.678279	0.696521	0.623259	0.601582
0.859425	0.882400	0.805344	0.890252	0.753994	0.732848	0.753233	0.678045	0.648192	0.634398	0.606353
0.846985	0.860114	0.842957	0.818793	0.795858	0.718730	0.697249	0.672571	0.675761	0.642379	0.608458
0.886722	0.812986	0.865979	0.793765	0.807804	0.794446	0.732029	0.721452	0.656126	0.659545	0.606855
0.936763	0.907907	0.857642	0.740672	0.769271	0.769202	0.679504	0.681353	0.665232	0.638063	0.614722
0.935195	0.782295	0.818484	0.735450	0.758114	0.781589	0.722752	0.669050	0.664692	0.622161	0.599196
0.867497	0.830512	0.876245	0.858708	0.825573	0.783308	0.712036	0.664142	0.653600	0.654489	0.613310
0.831008	0.906350	0.875454	0.877650	0.729821	0.800789	0.709449	0.733627	0.679107	0.636968	0.605414
0.964852	0.891333	0.930449	0.813725	0.826476	0.788021	0.733605	0.674913	0.660606	0.642693	0.609315
0.821705	0.857571	0.880568	0.882833	0.755730	0.790701	0.689070	0.686850	0.641744	0.634877	0.610837
0.811913	0.815827	0.808490	0.784024	0.781799	0.764078	0.763979	0.689515	0.694601	0.651204	0.597852
0.968082	0.783432	0.763687	0.789052	0.811565	0.796927	0.689452	0.726067	0.697902	0.647989	0.617094
0.826241	0.784481	0.853283	0.770925	0.718453	0.734724	0.719002	0.711508	0.687349	0.621623	0.606031
0.903821	0.946905	0.865292	0.851047	0.836333	0.730034	0.717140	0.733341	0.674707	0.663576	0.616609
0.806795	0.881002	0.807797	0.879314	0.724975	0.759260	0.714610	0.720726	0.641159	0.636013	0.605157
0.814604	0.886032	0.766338	0.814065	0.765991	0.757687	0.705154	0.696710	0.653582	0.649530	0.596886
0.846419	0.935148	0.872014	0.766289	0.829585	0.785008	0.680242	0.671184	0.649350	0.620881	0.605812
0.859473	0.952859	0.892984	0.744071	0.744362	0.755386	0.755879	0.707417	0.667994	0.630837	0.601587
0.964157	0.887871	0.782052	0.750467	0.756263	0.785289	0.757194	0.662511	0.641820	0.637607	0.610319
0.894899	0.960567	0.878029	0.866617	0.726554	0.719120	0.723633	0.696246	0.681830	0.647354	0.599824
0.933702	0.818370	0.790730	0.817495	0.724966	0.794402	0.695267	0.690305	0.635882	0.639339	0.598262
0.965704	0.837668	0.782519	0.886451	0.841091	0.724328	0.756773	0.679968	0.648155	0.637692	0.604515
0.836713	0.785532	0.759682	0.841502	0.758343	0.806488	0.696122	0.698380	0.665539	0.626604	0.615551
0.921018	0.948559	0.824140	0.818068	0.808585	0.794102	0.700250	0.663655	0.670613	0.636519	0.617097
0.992650	0.863378	0.805316	0.819990	0.762393	0.714155	0.709158	0.672787	0.653596	0.653512	0.600672
0.868493	0.805203	0.814905	0.746254	0.825791	0.783015	0.715336	0.663555	0.691016	0.621103	0.598169
0.961982	0.890003	0.879784	0.815904	0.739534	0.725734	0.750250	0.664242	0.677612	0.613485	0.609743
0.818073	0.800089	0.905373	0.822326	0.820060	0.700867	0.741913	0.661008	0.645663	0.648412	0.607500
0.983803	0.844220	0.782021	0.818090	0.730552	0.754746	0.683552	0.684973	0.637831	0.630716	0.599470
0.917382	0.839185	0.820338	0.774573	0.808148	0.798016	0.770567	0.724518	0.662120	0.638342	0.605805
0.824581	0.834697	0.853666	0.856940	0.761728	0.758901	0.712875	0.738640	0.673970	0.643177	0.614006
0.831610	0.827123	0.793700	0.827736	0.796319	0.756342	0.689115	0.727774	0.638732	0.619534	0.612811
0.853942	0.837147	0.858595	0.872316	0.775818	0.805971	0.729691	0.727762	0.662986	0.637219	0.603156
0.893785	0.836908	0.808942	0.833212	0.805237	0.699983	0.757332	0.689118	0.684038	0.662815	0.601365
0.876605	0.775851	0.910458	0.772569	0.773663	0.731818	0.684916	0.735256	0.686926	0.656664	0.600694
0.948424	0.894964	0.884276	0.889062	0.738468	0.791245	0.778431	0.660347	0.641934	0.620531	0.617406
0.853257	0.962989	0.850387	0.768043	0.733471	0.772965	0.712485	0.740136	0.645874	0.657850	0.604941
0.917448	0.928558	0.855657	0.877963	0.718919	0.736706	0.677152	0.715618	0.641781	0.634981	0.611356
0.897577	0.810745	0.819955	0.809253	0.767380	0.789001	0.679970	0.666251	0.662178	0.633620	0.613268
0.959783	0.840585	0.781496	0.854911	0.828963	0.762742	0.753805	0.718375	0.663857	0.633646	0.609155
0.982396	0.847267	0.880500	0.855847	0.857149	0.806340	0.735825	0.708393	0.655107	0.616711	0.598783
0.895751	0.938135	0.907916	0.839977	0.766899	0.769680	0.705083	0.704085	0.641576	0.653959	0.618399
0.918498	0.962401	0.837298	0.836258	0.798306	0.762077	0.715766	0.673588	0.641291	0.624837	0.614337
0.868066	0.788781	0.775313	0.868821	0.766806	0.706380	0.736793	0.666715	0.694336	0.650994	0.616650
0.941283	0.825395	0.812375	0.886116	0.784167	0.712903	0.728423	0.676292	0.643791	0.653381	0.607699
0.865514	0.847650	0.895812	0.743804	0.819757	0.755054	0.692795	0.703605	0.668283	0.648659	0.616113
0.813368	0.896767	0.782862	0.887738	0.770068	0.737247	0.685929	0.687082	0.687874	0.626070	0.597426
0.961603	0.839921	0.876681	0.887488	0.852317	0.769793	0.684615	0.709302	0.652889	0.635541	0.608809
0.973400	0.826389	0.860430	0.793368	0.835583	0.780379	0.710915	0.688370	0.646894	0.640851	0.609424
0.972670	0.927721	0.867650	0.756457	0.797889	0.759083	0.698573	0.673316	0.677619	0.625405	0.609113
0.866591	0.876530	0.820843	0.882950	0.735931	0.760238	0.741030	0.665356	0.693562	0.620969	0.598143
0.916219	0.903645	0.898838	0.797562	0.818763	0.712265	0.757253	0.708920	0.695111	0.652580	0.607230
0.848520	0.912328	0.897621	0.881134	0.753626	0.747871	0.743096	0.666743	0.663588	0.619125	0.608224
0.900870	0.840989	0.868840	0.788170	0.811965	0.766357	0.765919	0.686273	0.681129	0.657362	0.616774
0.917856	0.800939	0.849899	0.849705	0.825050	0.787335	0.700481	0.697392	0.657881	0.653989	0.613285
0.922675	0.908882	0.808788	0.809254	0.831756	0.737592	0.694503	0.660063	0.697353	0.645212	0.613858
0.936461	0.832748	0.842255	0.875873	0.786962	0.740769	0.706626	0.664543	0.703575	0.647568	0.612852
0.802904	0.842070	0.907333	0.822189	0.788535	0.745842	0.714564	0.745486	0.699963	0.643739	0.600409
0.947569	0.861109	0.837136	0.824629	0.819865	0.743178	0.712883	0.730222	0.649647	0.647082	0.608680
0.792440	0.786018	0.835841	0.753843	0.856305	0.777461	0.689713	0.670438	0.647111	0.655590	0.617458
0.821744	0.824583	0.819884	0.867235	0.800408	0.780379	0.751632	0.671951	0.676206	0.618285	0.595983
0.885574	0.790257	0.875216	0.779218	0.792372	0.790037	0.698216	0.710558	0.674811	0.625037	0.609159
0.815364	0.816384	0.806593	0.823937	0.833182	0.732367	0.727810	0.662119	0.659327	0.643453	0.609519
0.819611	0.842133	0.870099	0.857109	0.803423	0.813584	0.704860	0.689267	0.692970	0.624623	0.615168
0.835340	0.839791	0.810793	0.895769	0.815016	0.790643	0.724948	0.715771	0.655668	0.653726	0.606396
0.865700	0.897922	0.771426	0.793597	0.800864	0.771378	0.752514	0.703937	0.683365	0.621481	0.600782
0.859698	0.793699	0.877987	0.862729	0.845182	0.738849	0.695941	0.687938	0.645827	0.638013	0.599605
0.829736	0.949953	0.886597	0.826379	0.805928	0.725699	0.701243	0.700553	0.652181	0.631070	0.605888
0.891758	0.906482	0.757097	0.783480	0.719779	0.791561	0.726185	0.736016	0.659241	0.627422	0.601162
0.924914	0.834115	0.878186	0.751558	0.748983	0.754513	0.751888	0.719714	0.655776	0.617592	0.607838
0.952208	0.794219	0.795222	0.851608	0.729942	0.729169	0.763692	0.694200	0.648573	0.633352	0.614050
0.961316	0.905769	0.840130	0.827331	0.830834	0.808454	0.684487	0.703258	0.663110	0.658113	0.614736
0.820891	0.791109	0.802010	0.810018	0.734124	0.779328	0.766788	0.729843	0.665915	0.651830	0.611704
0.811474	0.777598	0.774711	0.854659	0.752260	0.763929	0.757990	0.705587	0.697285	0.642311	0.610767
0.879032	0.844293	0.768354	0.810788	0.736052	0.736435	0.715789	0.739022	0.667905	0.652174	0.600125
0.918310	0.780463	0.849110	0.756844	0.807488	0.742776	0.749745	0.673970	0.642993	0.619138	0.596728
0.903160	0.846670	0.778046	0.803855	0.741044	0.815029	0.735987	0.696175	0.660044	0.632507	0.608605
0.882816	0.851059	0.813706	0.770422	0.839938	0.775636	0.776927	0.701864	0.694958	0.639571	0.599304
0.892092	0.837585	0.794555	0.874972	0.837112	0.789527	0.778094	0.668629	0.653058	0.654478	0.608069
0.933452	0.791822	0.907881	0.818122	0.769970	0.794953	0.718605	0.671519	0.658540	0.629561	0.601894
0.845323	0.838352	0.804850	0.751484	0.769991	0.761048	0.696432	0.715106	0.638500	0.642908	0.604028
0.942177	0.842408	0.830951	0.858886	0.831132	0.703989	0.702343	0.668533	0.696803	0.657407	0.611110
0.899735	0.892148	0.900723	0.820334	0.800602	0.705425	0.761598	0.695964	0.640550	0.632290	0.615525
0.970784	0.854958	0.793768	0.746522	0.768539	0.706664	0.746374	0.683482	0.654657	0.637674	0.602519
0.919395	0.835888	0.820884	0.739818	0.737285	0.743087	0.715728	0.713490	0.650951	0.640749	0.597858
0.949634	0.867714	0.890802	0.800845	0.813075	0.712268	0.689691	0.669382	0.673864	0.635882	0.616821
0.873762	0.831338	0.781908	0.748604	0.800349	0.737402	0.708878	0.684381	0.691129	0.654687	0.600891
0.869393	0.826596	0.808404	0.781344	0.770638	0.713135	0.683905	0.689986	0.698761	0.652497	0.611639
0.960441	0.908199	0.837253	0.875508	0.745438	0.783839	0.770371	0.721629	0.666958	0.647234	0.602214
0.862797	0.803560	0.768398	0.751691	0.785814	0.744972	0.743356	0.697636	0.687276	0.639333	0.598848
0.856928	0.899841	0.794664	0.829706	0.744034	0.775721	0.686500	0.691586	0.659733	0.624580	0.616982
0.816125	0.801844	0.803702	0.871108	0.759415	0.785852	0.756189	0.730563	0.660470	0.635724	0.609579
0.852873	0.865464	0.854668	0.858933	0.811426	0.745881	0.757042	0.721438	0.700440	0.630203	0.611911
0.815440	0.895920	0.792118	0.779668	0.735262	0.805129	0.722877	0.716839	0.678094	0.659258	0.602422
0.790146	0.839829	0.848671	0.798242	0.811828	0.794874	0.716953	0.712106	0.653846	0.638221	0.599564
0.907298	0.956143	0.784510	0.767450	0.735679	0.736244	0.767611	0.694212	0.661391	0.621283	0.598090
0.913635	0.830913	0.771389	0.864945	0.795921	0.810448	0.698368	0.663417	0.694353	0.623527	0.601965
0.794355	0.789446	0.851762	0.794731	0.718899	0.733952	0.702000	0.730116	0.654352	0.621800	0.601962
0.840219	0.783174	0.870542	0.781904	0.819607	0.712285	0.692933	0.739280	0.692204	0.648644	0.615670
0.793654	0.779069	0.777155	0.848490	0.774598	0.749116	0.763838	0.716760	0.674060	0.621089	0.604889
0.860782	0.787426	0.766142	0.748371	0.768566	0.760506	0.724724	0.667238	0.696059	0.643344	0.603994
0.871889	0.951917	0.864441	0.800922	0.845053	0.703770	0.700839	0.687631	0.659610	0.627698	0.609684
0.794291	0.929224	0.848751	0.791882	0.741848	0.755497	0.767836	0.711562	0.693550	0.620665	0.611833
0.819792	0.843590	0.791605	0.878302	0.828466	0.804178	0.749953	0.663865	0.662098	0.626061	0.598149
0.995859	0.859555	0.902189	0.796463	0.744212	0.750668	0.770596	0.689865	0.650197	0.649760	0.596706
0.991034	0.888480	0.876894	0.876245	0.753695	0.720153	0.709333	0.732084	0.667817	0.626331	0.594207
0.893681	0.774796	0.772865	0.825177	0.784992	0.771154	0.688680	0.739972	0.698452	0.647412	0.613280
0.836471	0.848837	0.806847	0.742269	0.740022	0.720555	0.691357	0.697024	0.701292	0.649500	0.602199
0.852416	0.800305	0.789282	0.878096	0.800826	0.695996	0.726801	0.727679	0.688096	0.645316	0.605112
0.814055	0.890781	0.803046	0.812012	0.828346	0.729163	0.775744	0.682991	0.687460	0.645741	0.611992
0.966570	0.782944	0.875446	0.792385	0.724311	0.711959	0.707622	0.729823	0.661506	0.653473	0.606284
0.818499	0.868937	0.802714	0.840043	0.850038	0.813894	0.686384	0.705430	0.675099	0.632948	0.611150
0.866426	0.941475	0.763983	0.783152	0.759273	0.719052	0.720837	0.703973	0.642741	0.656097	0.600596
0.838540	0.952545	0.830798	0.823924	0.830276	0.815386	0.709534	0.735547	0.645188	0.640841	0.618447
0.883802	0.918012	0.804723	0.866379	0.748960	0.802387	0.754157	0.693439	0.674368	0.636899	0.607761
0.983289	0.963471	0.765464	0.842780	0.729216	0.816825	0.716573	0.741305	0.657791	0.616031	0.607947
0.828641	0.917727	0.809769	0.742178	0.793768	0.767157	0.758016	0.718933	0.668670	0.639766	0.601110
0.956167	0.883704	0.900722	0.775034	0.719236	0.737483	0.745438	0.698990	0.656206	0.649830	0.617903
0.885076	0.913966	0.806342	0.878314	0.809474	0.773021	0.724027	0.695486	0.666709	0.636735	0.607541
0.957293	0.887823	0.814961	0.848737	0.765307	0.754898	0.729256	0.700387	0.675022	0.640415	0.603266
0.954628	0.872837	0.790547	0.793729	0.725672	0.696005	0.702141	0.721138	0.683189	0.640813	0.597966
0.879631	0.812013	0.785444	0.742015	0.800344	0.817943	0.682306	0.708431	0.671359	0.638122	0.611631
0.946136	0.786615	0.816805	0.761519	0.799297	0.799921	0.755773	0.685873	0.662611	0.635107	0.614433
0.918110	0.863320	0.881579	0.805025	0.849317	0.713841	0.719093	0.699888	0.688580	0.631965	0.611419
0.928203	0.842780	0.839428	0.875813	0.764922	0.715328	0.677704	0.686922	0.660240	0.642546	0.599901
0.867080	0.911495	0.823509	0.797031	0.786915	0.794163	0.707000	0.707451	0.643475	0.620610	0.600768
0.927147	0.933305	0.869373	0.838669	0.770791	0.762346	0.771181	0.672802	0.698229	0.655196	0.612272
0.863250	0.829143	0.816090	0.763143	0.720855	0.767185	0.760754	0.688730	0.665725	0.649209	0.602738
0.968028	0.865059	0.842214	0.777278	0.745093	0.756209	0.735195	0.671747	0.663080	0.619219	0.612897
0.854123	0.786620	0.902811	0.860639	0.844252	0.799965	0.714438	0.663110	0.642749	0.643630	0.613138
0.975611	0.888576	0.877831	0.839235	0.747274	0.774877	0.721410	0.659929	0.680315	0.626581	0.608594
0.961750	0.830806	0.888051	0.882375	0.858652	0.717348	0.763339	0.689515	0.642867	0.623481	0.599968
0.805888	0.821508	0.815284	0.843224	0.795657	0.762129	0.774163	0.684098	0.691787	0.642798	0.603009
0.936224	0.886646	0.797322	0.731621	0.823476	0.719219	0.760407	0.669514	0.646220	0.645329	0.605150
0.900779	0.917474	0.791269	0.763718	0.786214	0.775188	0.758099	0.662509	0.684086	0.632032	0.612639
0.803233	0.870939	0.843457	0.846005	0.756033	0.734102	0.758299	0.670513	0.662962	0.655210	0.608872
0.898885	0.824801	0.889099	0.792094	0.768365	0.723081	0.764434	0.662390	0.686236	0.618314	0.609934
0.968674	0.774633	0.850492	0.812162	0.776621	0.720755	0.700199	0.688839	0.664422	0.664112	0.615252
0.850098	0.896030	0.893308	0.865845	0.770957	0.775074	0.705814	0.668695	0.658464	0.642882	0.615104
0.991814	0.957423	0.831154	0.809560	0.821931	0.757522	0.699889	0.674939	0.670838	0.648355	0.597393
0.799612	0.839915	0.812575	0.811161	0.728982	0.798018	0.705263	0.687099	0.680999	0.652989	0.596927
0.995626	0.929877	0.808846	0.818062	0.755432	0.700013	0.723131	0.685863	0.694362	0.628160	0.609285
0.802742	0.771709	0.813476	0.810121	0.738208	0.733248	0.717993	0.680103	0.658589	0.622617	0.600668
0.907213	0.790847	0.863209	0.819910	0.764972	0.756166	0.695111	0.666729	0.686660	0.629233	0.611671
0.798056	0.897932	0.864160	0.791619	0.830730	0.745646	0.743511	0.730710	0.651235	0.632120	0.616054
0.942996	0.794225	0.820242	0.864851	0.852752	0.762028	0.711694	0.716676	0.700754	0.644957	0.613498
0.899179	0.863646	0.813566	0.824744	0.845573	0.768444	0.735477	0.724577	0.676719	0.631197	0.617952
0.918557	0.813142	0.894546	0.819622	0.826491	0.735467	0.766365	0.711536	0.662560	0.630754	0.608035
0.800576	0.900937	0.901543	0.784275	0.760080	0.733213	0.679974	0.712800	0.640625	0.629248	0.615914
0.957365	0.912466	0.778175	0.769030	0.722136	0.736945	0.746974	0.738775	0.685760	0.656296	0.600243
0.984686	0.937599	0.805619	0.891810	0.724199	0.807315	0.712890	0.722451	0.656404	0.626331	0.613062
0.869303	0.801493	0.827678	0.777337	0.811568	0.798396	0.724873	0.704982	0.699438	0.647520	0.620737
0.946466	0.903895	0.886429	0.870354	0.725131	0.722204	0.700443	0.689948	0.642378	0.626356	0.614560
0.968859	0.842442	0.880264	0.805290	0.782616	0.692893	0.683075	0.713796	0.673568	0.630274	0.610750
0.855817	0.876512	0.838224	0.812555	0.724081	0.776998	0.734475	0.699820	0.666733	0.650458	0.597017
0.847689	0.792372	0.781240	0.800056	0.750346	0.726475	0.785269	0.674483	0.706640	0.630389	0.605234
0.928285	0.821252	0.813388	0.811164	0.806681	0.744034	0.712978	0.676370	0.662765	0.636658	0.616624
0.923681	0.959321	0.811862	0.744531	0.793390	0.710834	0.719291	0.680417	0.648126	0.645635	0.610084
0.938241	0.813635	0.929548	0.870213	0.852188	0.729358	0.722875	0.727558	0.697224	0.627422	0.598727
0.896436	0.933158	0.804100	0.784647	0.754297	0.735204	0.695003	0.736246	0.638285	0.639069	0.610496
0.954297	0.793382	0.766973	0.743296	0.825393	0.769665	0.750505	0.660067	0.690140	0.648259	0.610434
0.951822	0.844560	0.764269	0.750774	0.779607	0.698421	0.711345	0.700333	0.653490	0.627130	0.607750
0.870835	0.882291	0.859205	0.755491	0.806415	0.757782	0.691696	0.716749	0.665377	0.617809	0.601536
0.811029	0.789788	0.794066	0.839326	0.757732	0.774545	0.691990	0.700467	0.643739	0.651038	0.615683
0.949885	0.806060	0.834399	0.785838	0.761371	0.713203	0.743142	0.683036	0.673600	0.633698	0.601678
0.874656	0.824990	0.754979	0.880357	0.754252	0.719848	0.689863	0.676761	0.650855	0.652804	0.603179
0.990962	0.854414	0.913026	0.799908	0.842462	0.777784	0.710467	0.730937	0.667269	0.627032	0.606498
0.810457	0.811905	0.786430	0.796740	0.786241	0.704646	0.719535	0.669841	0.647517	0.629708	0.602178
0.981613	0.819566	0.872837	0.865434	0.729213	0.712466	0.709615	0.697159	0.663881	0.641397	0.605064
0.893119	0.819465	0.777367	0.834188	0.747940	0.809557	0.763079	0.719022	0.642407	0.647815	0.615360
0.954245	0.832829	0.803022	0.738193	0.796016	0.771698	0.685673	0.665516	0.652249	0.634446	0.615847
0.892603	0.802853	0.892542	0.816002	0.787675	0.705440	0.766650	0.710346	0.676938	0.638594	0.605619
0.915245	0.823714	0.772389	0.847178	0.817142	0.789252	0.768745	0.721858	0.688751	0.641733	0.599878
0.938761	0.890750	0.901001	0.821117	0.826466	0.733789	0.687688	0.734587	0.698804	0.622362	0.607162
0.931223	0.786794	0.760480	0.783663	0.728330	0.742130	0.772276	0.671151	0.647998	0.647968	0.605471
0.823195	0.774980	0.768455	0.842157	0.762633	0.808068	0.756593	0.733637	0.689735	0.647351	0.599717
0.958188	0.873044	0.779052	0.821467	0.763093	0.781967	0.753390	0.709637	0.654877	0.642464	0.599462
```
