## Supplementary File 3 for "Novel Comparison of Evaluation Metrics for Gene Ontology Classifiers Reveals Drastic Performance Differences": max_AJacc_score_A.elab

```
# goa_pos:  data/uniprot.1000.genego.sc
# goa_neg:  data/uniprot.1000.genego.neg.sc
# obo_file: data/go.obo
# ic_file:  data/ic.ext.tab
# prop_par: F
# rot_pos:  T
# R:        4
# rseed:    1
# mode:     LIST=go,TH=th,SUMF1=mean,SUMF2=max,SF=score_A,SIMF=pJacc,MINCS=10,GOC=46316
0.000000	0.100416	0.200370	0.300324	0.400278	0.500231	0.600185	0.700139	0.800093	0.900046	1.000000
0.500000	0.500000	0.500000	0.500000	0.500000	0.500000	0.500000	0.137539	0.096164	0.105756	0.115385
0.500000	0.500000	0.500000	0.500000	0.500000	0.500000	0.500000	0.125462	0.110609	0.088862	0.060000
0.500000	0.500000	0.500000	0.254610	0.176127	0.203043	0.177014	0.142583	0.135347	0.096049	0.088690
0.500000	0.500000	0.226140	0.260836	0.172394	0.214616	0.179703	0.207714	0.159697	0.215198	0.107574
0.500000	0.500000	0.500000	0.500000	0.500000	0.500000	0.500000	0.155419	0.126268	0.097685	0.066660
0.500000	0.500000	0.500000	0.500000	0.500000	0.500000	0.500000	0.152678	0.119817	0.093420	0.064518
0.333333	0.500000	0.500000	0.500000	0.500000	0.202573	0.146885	0.122748	0.117662	0.104579	0.088235
0.500000	0.500000	0.500000	0.500000	0.333333	0.500000	0.500000	0.500000	0.500000	0.169547	0.063854
0.500000	0.500000	0.500000	0.500000	0.500000	0.250000	0.500000	0.500000	0.500000	0.500000	0.079533
0.500000	0.500000	0.333333	0.206047	0.239810	0.228702	0.136555	0.123705	0.108055	0.091689	0.089942
0.500000	0.500000	0.500000	0.500000	0.176794	0.500000	0.500000	0.500000	0.155666	0.164586	0.089726
0.500000	0.500000	0.500000	0.500000	0.500000	0.500000	0.140644	0.137895	0.100439	0.083533	0.065503
0.500000	0.500000	0.500000	0.500000	0.216493	0.164705	0.187499	0.115405	0.094197	0.087486	0.092411
0.500000	0.500000	0.500000	0.500000	0.500000	0.500000	0.173852	0.129154	0.104649	0.147776	0.145166
0.500000	0.500000	0.500000	0.500000	0.202965	0.500000	0.250000	0.500000	0.132441	0.130780	0.053402
0.500000	0.500000	0.220489	0.500000	0.500000	0.237973	0.170079	0.126625	0.125131	0.090263	0.058261
0.500000	0.500000	0.333333	0.500000	0.500000	0.172226	0.139344	0.155565	0.104903	0.102713	0.065250
0.500000	0.250000	0.311114	0.274368	0.174421	0.171671	0.333333	0.333333	0.166667	0.333333	0.333333
0.500000	0.500000	0.500000	0.500000	0.500000	0.500000	0.192252	0.130366	0.189275	0.152982	0.073930
0.500000	0.500000	0.500000	0.500000	0.500000	0.500000	0.500000	0.115122	0.089835	0.088712	0.069760
0.500000	0.234773	0.266674	0.227663	0.218499	0.216447	0.153648	0.128930	0.110328	0.098525	0.072061
0.500000	0.228752	0.500000	0.500000	0.500000	0.202732	0.144500	0.115825	0.113575	0.082663	0.054041
0.500000	0.500000	0.500000	0.500000	0.257996	0.158282	0.154604	0.128178	0.118243	0.089127	0.115161
0.256081	0.500000	0.500000	0.500000	0.500000	0.500000	0.500000	0.154327	0.184965	0.100011	0.090536
0.500000	0.500000	0.500000	0.500000	0.500000	0.500000	0.500000	0.500000	0.500000	0.220524	0.090909
0.500000	0.500000	0.500000	0.500000	0.500000	0.500000	0.500000	0.500000	0.500000	0.500000	0.058296
0.250000	0.500000	0.500000	0.500000	0.500000	0.500000	0.500000	0.500000	0.087190	0.076745	0.059787
0.500000	0.500000	0.500000	0.500000	0.500000	0.500000	0.500000	0.500000	0.107839	0.121212	0.137931
0.500000	0.233808	0.500000	0.500000	0.500000	0.500000	0.500000	0.143550	0.186088	0.081382	0.127765
0.500000	0.500000	0.500000	0.255119	0.219890	0.204397	0.156224	0.125000	0.111111	0.111111	0.375000
0.250106	0.500000	0.500000	0.500000	0.216407	0.236279	0.207807	0.201588	0.201588	0.083168	0.059186
0.500000	0.500000	0.500000	0.500000	0.500000	0.500000	0.166667	0.500000	0.500000	0.500000	0.055462
0.248415	0.500000	0.250000	0.500000	0.500000	0.166158	0.500000	0.500000	0.153731	0.084336	0.066394
0.500000	0.500000	0.500000	0.500000	0.500000	0.500000	0.500000	0.144189	0.125000	0.214286	0.214286
0.500000	0.500000	0.500000	0.500000	0.500000	0.500000	0.500000	0.500000	0.116051	0.081683	0.059770
0.500000	0.372888	0.237830	0.268935	0.196720	0.167279	0.161154	0.180546	0.165130	0.143755	0.136481
0.500000	0.500000	0.500000	0.500000	0.500000	0.500000	0.333333	0.250000	0.154939	0.104648	0.133337
0.500000	0.500000	0.500000	0.500000	0.500000	0.500000	0.500000	0.153047	0.106561	0.080150	0.069629
0.500000	0.500000	0.320690	0.274533	0.261298	0.195203	0.174034	0.175782	0.098689	0.156250	0.131579
0.259784	0.500000	0.500000	0.500000	0.500000	0.233090	0.157385	0.143235	0.115563	0.090334	0.067670
0.500000	0.500000	0.500000	0.500000	0.239546	0.256020	0.156994	0.144907	0.149141	0.131550	0.115134
0.500000	0.500000	0.500000	0.500000	0.500000	0.500000	0.164108	0.124971	0.107792	0.084567	0.061826
0.500000	0.500000	0.500000	0.500000	0.500000	0.500000	0.180868	0.148941	0.112903	0.130668	0.130668
0.500000	0.500000	0.500000	0.500000	0.500000	0.500000	0.500000	0.219332	0.190041	0.190041	0.176485
0.500000	0.500000	0.500000	0.500000	0.500000	0.500000	0.184530	0.149544	0.103974	0.076348	0.064194
0.500000	0.500000	0.500000	0.500000	0.500000	0.228055	0.176397	0.149186	0.125021	0.150000	0.100000
0.500000	0.500000	0.228161	0.210440	0.189531	0.202447	0.147834	0.121547	0.125399	0.129930	0.073389
0.500000	0.500000	0.218702	0.274205	0.227015	0.171721	0.162102	0.156787	0.128521	0.114618	0.091200
0.500000	0.500000	0.308706	0.299570	0.246439	0.194028	0.157774	0.156779	0.095756	0.095550	0.115385
0.500000	0.315758	0.220533	0.196196	0.250259	0.173927	0.182601	0.139961	0.116609	0.086232	0.056932
0.500000	0.500000	0.500000	0.500000	0.500000	0.500000	0.500000	0.500000	0.250000	0.500000	0.150335
0.500000	0.251887	0.342751	0.196808	0.237390	0.188679	0.159335	0.118705	0.151585	0.123466	0.128088
0.500000	0.500000	0.500000	0.500000	0.500000	0.500000	0.500000	0.500000	0.250000	0.500000	0.064284
0.500000	0.500000	0.500000	0.500000	0.500000	0.250000	0.152665	0.123420	0.169357	0.101839	0.052002
0.500000	0.500000	0.500000	0.333333	0.215306	0.168694	0.180426	0.149109	0.119642	0.182142	0.135784
0.500000	0.500000	0.207613	0.500000	0.197469	0.153858	0.165418	0.125084	0.131824	0.095378	0.092186
0.258447	0.500000	0.500000	0.500000	0.500000	0.500000	0.138489	0.196846	0.162258	0.093678	0.101311
0.500000	0.500000	0.250000	0.500000	0.500000	0.184436	0.250000	0.137401	0.124663	0.098667	0.090909
0.500000	0.250000	0.500000	0.500000	0.500000	0.500000	0.500000	0.500000	0.500000	0.333333	0.084959
0.500000	0.230689	0.500000	0.264016	0.190661	0.222143	0.157931	0.146041	0.119738	0.100000	0.062500
0.500000	0.500000	0.500000	0.500000	0.500000	0.500000	0.500000	0.500000	0.092939	0.087439	0.060549
0.500000	0.245223	0.252449	0.212474	0.222341	0.202285	0.139184	0.134898	0.100640	0.100773	0.081153
0.500000	0.500000	0.500000	0.500000	0.500000	0.192873	0.161490	0.140519	0.111215	0.113123	0.117647
0.500000	0.500000	0.500000	0.500000	0.181874	0.178119	0.172886	0.167882	0.123689	0.093696	0.090198
0.500000	0.500000	0.500000	0.500000	0.204333	0.218838	0.183892	0.131673	0.123509	0.093291	0.059788
0.500000	0.500000	0.500000	0.500000	0.500000	0.166667	0.500000	0.500000	0.500000	0.500000	0.069257
0.500000	0.500000	0.500000	0.242925	0.230340	0.220728	0.208188	0.130070	0.103258	0.095000	0.115385
0.500000	0.500000	0.500000	0.500000	0.500000	0.157938	0.162941	0.163716	0.114968	0.085721	0.063899
0.500000	0.500000	0.500000	0.310327	0.255490	0.184206	0.200616	0.211183	0.181127	0.187456	0.133333
0.500000	0.230484	0.500000	0.500000	0.500000	0.500000	0.500000	0.500000	0.500000	0.146494	0.154976
0.500000	0.500000	0.500000	0.293233	0.184317	0.184341	0.149497	0.124046	0.112564	0.095177	0.093839
0.500000	0.500000	0.500000	0.500000	0.500000	0.500000	0.500000	0.500000	0.500000	0.500000	0.059371
0.500000	0.500000	0.500000	0.259454	0.210278	0.162892	0.196351	0.157387	0.130768	0.088053	0.057584
0.500000	0.500000	0.500000	0.500000	0.500000	0.224202	0.250000	0.166667	0.166667	0.166667	0.166667
0.500000	0.250000	0.500000	0.500000	0.500000	0.202288	0.187500	0.117850	0.094053	0.084595	0.250000
0.500000	0.500000	0.500000	0.500000	0.500000	0.500000	0.500000	0.500000	0.500000	0.130948	0.058652
0.500000	0.500000	0.500000	0.500000	0.209032	0.186686	0.136080	0.160831	0.094091	0.089769	0.060048
0.500000	0.500000	0.500000	0.500000	0.500000	0.500000	0.500000	0.130781	0.150000	0.125000	0.096694
0.500000	0.500000	0.500000	0.500000	0.500000	0.500000	0.500000	0.500000	0.119288	0.084007	0.090960
0.333333	0.500000	0.500000	0.500000	0.500000	0.500000	0.171990	0.194515	0.149450	0.129456	0.124827
0.500000	0.500000	0.500000	0.265709	0.227294	0.210781	0.191985	0.181593	0.182372	0.110292	0.090179
0.500000	0.500000	0.500000	0.500000	0.500000	0.152391	0.500000	0.500000	0.500000	0.183002	0.086422
0.500000	0.232329	0.500000	0.500000	0.500000	0.500000	0.500000	0.500000	0.500000	0.085674	0.054745
0.500000	0.500000	0.316920	0.269386	0.218958	0.156384	0.171743	0.128855	0.116594	0.088527	0.054222
0.500000	0.233019	0.500000	0.500000	0.500000	0.500000	0.500000	0.500000	0.155135	0.083067	0.058932
0.500000	0.500000	0.500000	0.500000	0.500000	0.500000	0.333333	0.500000	0.300000	0.300000	0.250000
0.500000	0.500000	0.500000	0.333333	0.258076	0.172915	0.153353	0.115053	0.114364	0.083162	0.055290
0.500000	0.500000	0.500000	0.204269	0.246218	0.177706	0.187500	0.150000	0.183268	0.142857	0.142857
0.500000	0.500000	0.500000	0.500000	0.500000	0.500000	0.500000	0.113251	0.096995	0.081524	0.057937
0.333333	0.327907	0.250073	0.263723	0.185748	0.193149	0.142443	0.154295	0.189999	0.105995	0.073093
0.500000	0.500000	0.500000	0.500000	0.185198	0.500000	0.500000	0.500000	0.500000	0.092158	0.058756
0.500000	0.500000	0.500000	0.500000	0.500000	0.500000	0.500000	0.500000	0.500000	0.091013	0.067477
0.500000	0.500000	0.500000	0.500000	0.500000	0.500000	0.500000	0.500000	0.500000	0.500000	0.059713
0.500000	0.500000	0.500000	0.500000	0.500000	0.207011	0.203441	0.166905	0.094527	0.074162	0.062350
0.500000	0.500000	0.500000	0.500000	0.184403	0.162617	0.134988	0.145104	0.102141	0.127883	0.067451
0.500000	0.500000	0.500000	0.500000	0.500000	0.500000	0.160609	0.134026	0.139433	0.113657	0.114814
0.500000	0.500000	0.500000	0.500000	0.500000	0.500000	0.500000	0.116744	0.500000	0.086190	0.089283
0.500000	0.500000	0.500000	0.240282	0.233178	0.176245	0.187053	0.155318	0.180778	0.145323	0.109076
0.500000	0.250000	0.500000	0.500000	0.500000	0.500000	0.162064	0.124245	0.104325	0.088909	0.055104
0.500000	0.500000	0.500000	0.273741	0.213727	0.185664	0.166667	0.166667	0.166667	0.109167	0.166667
0.500000	0.500000	0.500000	0.500000	0.500000	0.500000	0.150284	0.161971	0.103579	0.079340	0.064735
0.500000	0.333333	0.500000	0.500000	0.500000	0.181984	0.150000	0.132102	0.115808	0.105697	0.108133
0.500000	0.232520	0.500000	0.500000	0.333333	0.250000	0.165296	0.138604	0.127467	0.116456	0.142857
0.500000	0.333333	0.500000	0.500000	0.500000	0.500000	0.500000	0.500000	0.136364	0.150000	0.136364
0.500000	0.500000	0.500000	0.500000	0.500000	0.500000	0.156403	0.151701	0.112952	0.108255	0.089345
0.255662	0.500000	0.500000	0.500000	0.500000	0.500000	0.500000	0.500000	0.500000	0.300000	0.250000
0.500000	0.228302	0.281774	0.294858	0.213978	0.162173	0.145190	0.142371	0.101430	0.082377	0.060994
0.500000	0.500000	0.500000	0.500000	0.231552	0.224670	0.185909	0.138763	0.127690	0.104553	0.061506
0.500000	0.500000	0.500000	0.500000	0.500000	0.500000	0.500000	0.156001	0.144327	0.142731	0.079609
0.500000	0.347014	0.276866	0.224167	0.172731	0.190458	0.154606	0.127387	0.108659	0.084375	0.080134
0.500000	0.500000	0.500000	0.500000	0.500000	0.500000	0.500000	0.500000	0.500000	0.101523	0.074487
0.500000	0.500000	0.500000	0.221381	0.220639	0.217955	0.149339	0.184968	0.227269	0.223376	0.138467
0.500000	0.500000	0.250000	0.222932	0.188426	0.172604	0.213017	0.156201	0.135141	0.085696	0.062026
0.500000	0.253106	0.268063	0.299849	0.182032	0.166209	0.178922	0.158599	0.128340	0.097402	0.062624
0.500000	0.500000	0.500000	0.279947	0.219546	0.174552	0.154269	0.118590	0.121053	0.087761	0.077266
0.500000	0.500000	0.500000	0.214085	0.186784	0.165282	0.180778	0.121507	0.096645	0.083764	0.054882
0.500000	0.500000	0.500000	0.500000	0.500000	0.500000	0.183019	0.154753	0.118695	0.084787	0.061957
0.500000	0.500000	0.500000	0.500000	0.500000	0.500000	0.500000	0.500000	0.500000	0.500000	0.059485
0.500000	0.500000	0.500000	0.500000	0.500000	0.500000	0.500000	0.158643	0.137193	0.136364	0.136364
0.333333	0.500000	0.500000	0.500000	0.500000	0.500000	0.500000	0.500000	0.500000	0.500000	0.150000
0.500000	0.251555	0.308240	0.242598	0.231060	0.168158	0.198058	0.163071	0.125647	0.107042	0.094300
0.500000	0.500000	0.500000	0.500000	0.500000	0.500000	0.500000	0.150000	0.150000	0.084596	0.115385
0.500000	0.500000	0.500000	0.500000	0.500000	0.232803	0.187725	0.160773	0.107603	0.080123	0.057009
0.500000	0.500000	0.500000	0.500000	0.500000	0.500000	0.500000	0.500000	0.500000	0.500000	0.066471
0.500000	0.500000	0.250000	0.500000	0.500000	0.500000	0.500000	0.130231	0.130279	0.097659	0.093421
0.500000	0.500000	0.500000	0.212389	0.199625	0.155323	0.182539	0.114971	0.101461	0.084687	0.059353
0.500000	0.500000	0.500000	0.500000	0.500000	0.208738	0.144384	0.132035	0.109825	0.097297	0.095359
0.500000	0.500000	0.212938	0.500000	0.500000	0.500000	0.500000	0.500000	0.097230	0.077345	0.072396
0.500000	0.500000	0.500000	0.500000	0.500000	0.500000	0.500000	0.500000	0.126962	0.088810	0.058434
0.500000	0.500000	0.500000	0.500000	0.500000	0.500000	0.161297	0.130570	0.150000	0.150000	0.083333
0.500000	0.500000	0.500000	0.500000	0.500000	0.500000	0.500000	0.126696	0.107740	0.094406	0.069066
0.500000	0.230188	0.500000	0.500000	0.251675	0.198720	0.163798	0.141159	0.140311	0.159072	0.061662
0.500000	0.500000	0.500000	0.500000	0.500000	0.500000	0.176013	0.140214	0.121411	0.110457	0.099090
0.500000	0.245222	0.226615	0.285861	0.279005	0.211141	0.184423	0.173753	0.103653	0.080069	0.115549
0.500000	0.500000	0.278485	0.228659	0.210035	0.232483	0.183219	0.157853	0.160953	0.078524	0.067464
0.500000	0.500000	0.308961	0.255332	0.196633	0.219807	0.172729	0.171280	0.098261	0.084495	0.086261
0.500000	0.500000	0.500000	0.500000	0.500000	0.500000	0.500000	0.500000	0.500000	0.500000	0.072534
0.500000	0.500000	0.500000	0.500000	0.500000	0.500000	0.500000	0.500000	0.500000	0.113778	0.085270
0.251121	0.500000	0.500000	0.500000	0.500000	0.500000	0.500000	0.134533	0.115125	0.081187	0.057943
0.500000	0.254946	0.246213	0.207230	0.193309	0.200641	0.217554	0.159443	0.120160	0.083362	0.073991
0.500000	0.500000	0.500000	0.500000	0.500000	0.500000	0.500000	0.500000	0.500000	0.500000	0.060936
0.500000	0.500000	0.500000	0.500000	0.265412	0.193678	0.195212	0.131276	0.109658	0.098437	0.091468
0.257017	0.500000	0.500000	0.500000	0.500000	0.500000	0.500000	0.500000	0.102647	0.087486	0.086490
0.500000	0.500000	0.500000	0.500000	0.500000	0.500000	0.145489	0.160670	0.124362	0.089862	0.090600
0.500000	0.500000	0.500000	0.500000	0.500000	0.500000	0.500000	0.195768	0.187053	0.131882	0.081567
0.500000	0.500000	0.500000	0.500000	0.189610	0.166768	0.174784	0.153039	0.150000	0.150000	0.100000
0.500000	0.333333	0.500000	0.500000	0.243736	0.232788	0.204704	0.140011	0.107914	0.097072	0.054562
0.500000	0.500000	0.500000	0.500000	0.178045	0.245641	0.182590	0.155924	0.108628	0.094154	0.094154
0.500000	0.500000	0.500000	0.500000	0.257380	0.201100	0.157713	0.166667	0.136364	0.136364	0.136364
0.500000	0.241603	0.269077	0.242111	0.208274	0.173554	0.156301	0.168728	0.148018	0.147623	0.075000
0.500000	0.500000	0.315445	0.210506	0.202330	0.156436	0.179197	0.111838	0.107799	0.089257	0.059872
0.500000	0.500000	0.500000	0.500000	0.500000	0.500000	0.192853	0.188725	0.113343	0.084096	0.058947
0.500000	0.500000	0.500000	0.500000	0.500000	0.500000	0.187500	0.136839	0.116678	0.098927	0.099696
0.500000	0.500000	0.500000	0.500000	0.238623	0.225018	0.201529	0.142150	0.111457	0.114035	0.148253
0.500000	0.333492	0.305698	0.281430	0.375000	0.179226	0.300000	0.138918	0.250000	0.300000	0.300000
0.500000	0.500000	0.500000	0.238273	0.209655	0.209417	0.150000	0.164604	0.162490	0.150000	0.125000
0.500000	0.500000	0.500000	0.500000	0.250603	0.204774	0.206177	0.170886	0.176802	0.157047	0.055848
0.500000	0.500000	0.500000	0.500000	0.500000	0.500000	0.500000	0.500000	0.500000	0.500000	0.062025
0.257443	0.500000	0.280970	0.257228	0.260435	0.165290	0.216184	0.145975	0.166642	0.102458	0.062442
0.500000	0.500000	0.500000	0.500000	0.500000	0.195777	0.164910	0.152631	0.139237	0.125192	0.115385
0.500000	0.500000	0.500000	0.500000	0.500000	0.215733	0.148805	0.149544	0.107370	0.090873	0.073590
0.500000	0.500000	0.500000	0.226928	0.264283	0.235627	0.191199	0.142692	0.168535	0.157172	0.145919
0.500000	0.500000	0.500000	0.500000	0.199656	0.197475	0.180972	0.157388	0.128476	0.077716	0.058665
0.262558	0.500000	0.500000	0.500000	0.208580	0.200026	0.165115	0.152975	0.125551	0.102086	0.088434
0.500000	0.500000	0.500000	0.192599	0.222320	0.220888	0.176977	0.153245	0.109103	0.088040	0.054738
0.500000	0.500000	0.303816	0.210568	0.193618	0.204443	0.192754	0.140910	0.102618	0.102351	0.060743
0.500000	0.500000	0.500000	0.500000	0.500000	0.500000	0.500000	0.500000	0.333333	0.123863	0.125340
0.248488	0.500000	0.500000	0.500000	0.500000	0.500000	0.184238	0.142944	0.098438	0.093439	0.055291
0.500000	0.500000	0.500000	0.500000	0.500000	0.173728	0.150513	0.130717	0.108487	0.134544	0.096254
0.500000	0.265081	0.211047	0.255943	0.256595	0.189069	0.210189	0.175930	0.105689	0.083045	0.057219
0.500000	0.500000	0.500000	0.500000	0.500000	0.161225	0.211806	0.235981	0.198093	0.078018	0.061183
0.500000	0.500000	0.500000	0.188725	0.500000	0.500000	0.500000	0.500000	0.183785	0.500000	0.129866
0.500000	0.500000	0.227241	0.268605	0.272007	0.207883	0.178255	0.173588	0.135986	0.086630	0.066686
0.500000	0.500000	0.500000	0.500000	0.500000	0.500000	0.500000	0.500000	0.500000	0.112334	0.096733
0.500000	0.500000	0.253309	0.199398	0.240751	0.227357	0.177239	0.135726	0.120301	0.081021	0.065325
0.500000	0.500000	0.500000	0.500000	0.500000	0.500000	0.500000	0.500000	0.500000	0.076686	0.076064
0.500000	0.500000	0.500000	0.500000	0.235459	0.164850	0.172587	0.111518	0.110752	0.088392	0.073848
0.500000	0.500000	0.500000	0.300761	0.185185	0.192697	0.153909	0.119155	0.098684	0.082533	0.062700
0.500000	0.500000	0.500000	0.246257	0.203288	0.174675	0.161969	0.154675	0.143696	0.158514	0.071571
0.256162	0.500000	0.500000	0.500000	0.500000	0.500000	0.169198	0.155829	0.186856	0.163874	0.156188
0.500000	0.500000	0.500000	0.500000	0.500000	0.175513	0.206006	0.161685	0.131691	0.102990	0.072126
0.500000	0.500000	0.500000	0.500000	0.500000	0.500000	0.214286	0.150000	0.150000	0.105262	0.083333
0.500000	0.500000	0.500000	0.500000	0.500000	0.500000	0.500000	0.500000	0.500000	0.098720	0.098116
0.500000	0.500000	0.500000	0.500000	0.500000	0.214555	0.203353	0.185317	0.174848	0.139651	0.146119
0.500000	0.500000	0.236161	0.230135	0.176587	0.178101	0.179336	0.116557	0.112389	0.081648	0.057751
0.500000	0.500000	0.263329	0.230390	0.214269	0.162889	0.162249	0.157525	0.112093	0.099483	0.062724
0.500000	0.500000	0.500000	0.199416	0.500000	0.500000	0.500000	0.173907	0.173944	0.088119	0.083333
0.500000	0.500000	0.223389	0.264824	0.211692	0.234908	0.166851	0.129040	0.121578	0.089698	0.069400
0.500000	0.500000	0.213543	0.500000	0.500000	0.183650	0.138605	0.152387	0.125000	0.125000	0.071429
0.500000	0.500000	0.500000	0.500000	0.244268	0.204665	0.162092	0.128074	0.109167	0.114375	0.096254
0.500000	0.272941	0.220809	0.295798	0.224817	0.180370	0.197029	0.143384	0.115121	0.138478	0.069402
0.500000	0.500000	0.500000	0.500000	0.500000	0.500000	0.500000	0.165819	0.123629	0.074230	0.054228
0.500000	0.250000	0.500000	0.500000	0.500000	0.500000	0.178801	0.235362	0.178183	0.077460	0.076047
0.500000	0.500000	0.500000	0.225775	0.258513	0.233831	0.191913	0.191238	0.191069	0.125000	0.100000
0.500000	0.500000	0.500000	0.500000	0.500000	0.161402	0.163835	0.148765	0.114062	0.096034	0.093750
0.500000	0.500000	0.500000	0.500000	0.500000	0.500000	0.163888	0.124641	0.097312	0.085479	0.055498
0.500000	0.500000	0.500000	0.266601	0.250000	0.214286	0.214286	0.250000	0.109167	0.109167	0.214286
0.500000	0.500000	0.271491	0.301143	0.193066	0.180888	0.209227	0.153547	0.168880	0.092344	0.077500
0.500000	0.500000	0.500000	0.500000	0.500000	0.500000	0.333333	0.148295	0.180917	0.107688	0.068229
0.500000	0.500000	0.500000	0.500000	0.500000	0.500000	0.500000	0.500000	0.500000	0.163207	0.137246
0.500000	0.500000	0.500000	0.500000	0.500000	0.169389	0.500000	0.500000	0.500000	0.157835	0.121212
0.256655	0.272661	0.225539	0.193716	0.258859	0.170161	0.184455	0.129483	0.109716	0.081563	0.060116
0.500000	0.500000	0.500000	0.500000	0.500000	0.500000	0.500000	0.500000	0.500000	0.500000	0.058481
0.500000	0.354751	0.259768	0.273434	0.205756	0.201449	0.212966	0.138932	0.123744	0.090457	0.070246
0.500000	0.500000	0.276746	0.195668	0.183845	0.160213	0.142479	0.146572	0.124652	0.088951	0.071429
0.500000	0.500000	0.500000	0.232843	0.210085	0.187338	0.188864	0.175248	0.171267	0.104102	0.084024
0.500000	0.500000	0.500000	0.500000	0.500000	0.500000	0.500000	0.500000	0.500000	0.250000	0.081264
0.500000	0.500000	0.500000	0.500000	0.500000	0.500000	0.500000	0.500000	0.500000	0.500000	0.138678
0.500000	0.500000	0.500000	0.500000	0.500000	0.152526	0.500000	0.121686	0.121058	0.089085	0.081633
0.500000	0.500000	0.500000	0.500000	0.196587	0.202339	0.212438	0.192915	0.185092	0.113596	0.075212
0.500000	0.250000	0.500000	0.500000	0.500000	0.183467	0.179552	0.175091	0.167469	0.137922	0.069646
0.500000	0.500000	0.500000	0.500000	0.500000	0.500000	0.500000	0.166598	0.150010	0.088241	0.058245
0.500000	0.500000	0.248213	0.227561	0.209899	0.158963	0.169017	0.155700	0.106087	0.092903	0.071925
0.500000	0.500000	0.311339	0.219857	0.231108	0.221516	0.201871	0.135045	0.125336	0.096401	0.065063
0.500000	0.500000	0.500000	0.233825	0.211683	0.149725	0.185614	0.125727	0.096481	0.077576	0.056010
0.500000	0.500000	0.500000	0.500000	0.192427	0.194812	0.192190	0.154813	0.191069	0.166299	0.060130
0.500000	0.500000	0.500000	0.500000	0.500000	0.500000	0.500000	0.500000	0.500000	0.500000	0.214286
0.500000	0.231718	0.220020	0.259391	0.186230	0.154256	0.181532	0.130103	0.116660	0.090893	0.087078
0.500000	0.500000	0.500000	0.500000	0.500000	0.500000	0.500000	0.146317	0.100471	0.075102	0.062301
0.500000	0.500000	0.500000	0.500000	0.500000	0.500000	0.500000	0.500000	0.500000	0.500000	0.052302
0.500000	0.500000	0.500000	0.500000	0.500000	0.500000	0.500000	0.500000	0.500000	0.166667	0.166667
0.500000	0.500000	0.500000	0.500000	0.500000	0.500000	0.500000	0.500000	0.179482	0.109326	0.107143
0.500000	0.500000	0.500000	0.500000	0.181025	0.500000	0.500000	0.500000	0.500000	0.091742	0.089170
0.500000	0.500000	0.500000	0.500000	0.192281	0.177003	0.166460	0.145758	0.105579	0.084523	0.067651
0.500000	0.500000	0.500000	0.500000	0.500000	0.500000	0.500000	0.500000	0.500000	0.083273	0.071429
0.500000	0.500000	0.333333	0.500000	0.500000	0.500000	0.500000	0.119876	0.122536	0.092059	0.088531
0.500000	0.500000	0.500000	0.500000	0.500000	0.500000	0.500000	0.500000	0.133891	0.088743	0.063087
0.500000	0.500000	0.500000	0.500000	0.500000	0.500000	0.250000	0.142647	0.187500	0.187500	0.062500
0.500000	0.500000	0.500000	0.500000	0.500000	0.500000	0.500000	0.500000	0.500000	0.500000	0.096154
0.500000	0.500000	0.500000	0.500000	0.265856	0.203499	0.201764	0.169720	0.117852	0.082436	0.139209
0.500000	0.500000	0.244742	0.296702	0.187500	0.187500	0.185257	0.187500	0.187500	0.181048	0.150000
0.500000	0.500000	0.344717	0.305979	0.237305	0.167515	0.158584	0.142135	0.123412	0.111104	0.111607
0.500000	0.319616	0.218502	0.241700	0.198057	0.217188	0.177232	0.147250	0.150203	0.136260	0.055144
0.500000	0.500000	0.500000	0.500000	0.500000	0.500000	0.500000	0.123840	0.098939	0.085647	0.084933
0.500000	0.500000	0.500000	0.500000	0.178124	0.500000	0.200054	0.135525	0.111729	0.099919	0.060498
0.500000	0.500000	0.500000	0.500000	0.181188	0.190291	0.154750	0.181588	0.171515	0.146638	0.095573
0.500000	0.500000	0.255568	0.278151	0.198648	0.208908	0.167370	0.231592	0.188291	0.137378	0.074665
0.500000	0.500000	0.500000	0.500000	0.500000	0.204147	0.237298	0.149220	0.113098	0.081949	0.051914
0.500000	0.500000	0.500000	0.193189	0.194875	0.165789	0.169876	0.151359	0.164783	0.090612	0.149504
0.500000	0.500000	0.500000	0.500000	0.500000	0.500000	0.500000	0.130226	0.153846	0.092356	0.076923
0.500000	0.333333	0.500000	0.500000	0.500000	0.500000	0.500000	0.250000	0.500000	0.500000	0.061146
0.500000	0.333333	0.500000	0.239477	0.190978	0.156458	0.165836	0.138301	0.110598	0.150000	0.101869
0.500000	0.500000	0.500000	0.500000	0.191858	0.193077	0.163874	0.136061	0.124953	0.068982	0.056754
0.500000	0.333333	0.500000	0.500000	0.266111	0.197315	0.137844	0.141138	0.117959	0.085625	0.076538
0.500000	0.250000	0.238990	0.227998	0.214452	0.195593	0.137307	0.147714	0.127950	0.092186	0.055550
0.500000	0.500000	0.500000	0.500000	0.500000	0.500000	0.500000	0.500000	0.115225	0.102313	0.073319
0.500000	0.500000	0.500000	0.500000	0.261480	0.207862	0.204405	0.159007	0.147732	0.150111	0.152245
0.500000	0.500000	0.500000	0.500000	0.500000	0.152730	0.179728	0.154396	0.122429	0.079613	0.062586
0.500000	0.500000	0.250000	0.500000	0.500000	0.500000	0.204341	0.161487	0.112282	0.119668	0.093673
0.500000	0.500000	0.222845	0.500000	0.500000	0.500000	0.500000	0.500000	0.500000	0.093605	0.100000
0.500000	0.500000	0.500000	0.500000	0.245934	0.204447	0.152390	0.138062	0.115397	0.094101	0.062037
0.500000	0.500000	0.500000	0.500000	0.333333	0.500000	0.500000	0.191087	0.500000	0.088232	0.064181
0.500000	0.500000	0.253863	0.222201	0.233617	0.154933	0.141025	0.151174	0.097997	0.099360	0.056875
0.500000	0.500000	0.500000	0.202725	0.500000	0.250000	0.500000	0.500000	0.500000	0.079735	0.069629
0.500000	0.279106	0.211074	0.228910	0.182849	0.159281	0.176045	0.127386	0.128137	0.085368	0.059526
0.500000	0.500000	0.238340	0.252020	0.178556	0.160558	0.186838	0.164257	0.113492	0.091127	0.071177
0.500000	0.272991	0.238147	0.287555	0.202815	0.174473	0.149386	0.152419	0.104628	0.087369	0.057311
0.500000	0.500000	0.500000	0.500000	0.500000	0.500000	0.500000	0.500000	0.151085	0.108655	0.087723
0.500000	0.500000	0.500000	0.500000	0.180707	0.189185	0.130085	0.121116	0.114092	0.076822	0.065230
0.500000	0.500000	0.500000	0.500000	0.500000	0.500000	0.500000	0.500000	0.099071	0.084316	0.072950
0.500000	0.500000	0.500000	0.215571	0.239633	0.165506	0.185110	0.171950	0.094687	0.085511	0.091707
0.500000	0.229527	0.302079	0.304613	0.191323	0.224028	0.214286	0.250000	0.214286	0.150000	0.150000
0.500000	0.250000	0.500000	0.500000	0.500000	0.500000	0.500000	0.500000	0.500000	0.103214	0.082289
0.500000	0.250000	0.333333	0.500000	0.197929	0.194481	0.156199	0.158545	0.128987	0.084372	0.056611
0.500000	0.500000	0.212242	0.203249	0.249979	0.187878	0.199166	0.134219	0.109999	0.096587	0.080068
0.500000	0.500000	0.337450	0.249184	0.256669	0.174906	0.175991	0.129389	0.119272	0.079725	0.105070
0.500000	0.500000	0.226128	0.500000	0.500000	0.180037	0.151769	0.131951	0.124312	0.124775	0.092177
0.500000	0.292131	0.211417	0.266104	0.215521	0.155215	0.168597	0.120501	0.107291	0.079077	0.057491
0.500000	0.500000	0.343571	0.210225	0.225834	0.223696	0.199830	0.157161	0.105484	0.090622	0.062334
0.500000	0.500000	0.500000	0.500000	0.500000	0.500000	0.500000	0.500000	0.098480	0.084725	0.061899
0.500000	0.242436	0.284498	0.242426	0.237788	0.187794	0.159056	0.157033	0.115487	0.100000	0.121212
0.500000	0.500000	0.500000	0.500000	0.500000	0.172192	0.187500	0.183429	0.202761	0.198761	0.151515
0.500000	0.500000	0.500000	0.500000	0.196894	0.159296	0.165568	0.134979	0.118382	0.085907	0.059959
0.500000	0.500000	0.500000	0.500000	0.197317	0.224618	0.138466	0.135821	0.122049	0.080529	0.059708
0.500000	0.500000	0.500000	0.500000	0.500000	0.500000	0.500000	0.500000	0.120336	0.082913	0.056531
0.500000	0.500000	0.246744	0.219577	0.213200	0.189365	0.155259	0.153117	0.108856	0.116613	0.078207
0.500000	0.500000	0.500000	0.500000	0.500000	0.500000	0.500000	0.500000	0.500000	0.500000	0.086006
0.248195	0.255195	0.272775	0.222222	0.222222	0.222222	0.154979	0.187500	0.222222	0.187500	0.187500
0.500000	0.500000	0.238094	0.255174	0.194522	0.193329	0.190582	0.173789	0.136965	0.136364	0.136364
0.500000	0.500000	0.500000	0.500000	0.500000	0.167435	0.198707	0.180751	0.174704	0.162536	0.069653
0.500000	0.500000	0.500000	0.500000	0.235682	0.226851	0.172033	0.126240	0.163254	0.113699	0.075409
0.500000	0.500000	0.500000	0.193136	0.500000	0.185026	0.206255	0.138737	0.150713	0.101184	0.101145
0.500000	0.500000	0.500000	0.500000	0.250000	0.500000	0.500000	0.500000	0.500000	0.176096	0.084576
0.500000	0.500000	0.500000	0.500000	0.500000	0.500000	0.181309	0.124294	0.114177	0.095958	0.097507
0.248634	0.500000	0.212713	0.500000	0.500000	0.500000	0.500000	0.500000	0.500000	0.121295	0.117981
0.250000	0.500000	0.500000	0.500000	0.500000	0.500000	0.500000	0.500000	0.500000	0.500000	0.115385
0.262181	0.500000	0.500000	0.500000	0.271968	0.175611	0.185683	0.165510	0.105263	0.122853	0.105263
0.500000	0.500000	0.500000	0.500000	0.500000	0.154119	0.500000	0.500000	0.500000	0.089282	0.055432
0.500000	0.500000	0.310829	0.303465	0.186542	0.158708	0.157511	0.120576	0.089433	0.089817	0.095286
0.500000	0.500000	0.500000	0.201681	0.197194	0.211262	0.223029	0.180522	0.149838	0.082451	0.061455
0.500000	0.362922	0.226368	0.227180	0.217599	0.225684	0.179567	0.156298	0.115385	0.150000	0.150000
0.500000	0.500000	0.500000	0.500000	0.500000	0.500000	0.500000	0.500000	0.500000	0.500000	0.160135
0.500000	0.500000	0.500000	0.500000	0.208507	0.169526	0.186965	0.147559	0.106651	0.164145	0.062516
0.500000	0.232861	0.500000	0.250000	0.270820	0.176642	0.162035	0.182310	0.125192	0.125192	0.115385
0.500000	0.500000	0.500000	0.250000	0.245345	0.209814	0.160469	0.150000	0.150000	0.136364	0.136364
0.500000	0.500000	0.500000	0.500000	0.500000	0.500000	0.500000	0.135154	0.105913	0.091039	0.059297
0.500000	0.500000	0.500000	0.213250	0.286584	0.192986	0.206671	0.148855	0.105404	0.108399	0.074891
0.333333	0.500000	0.500000	0.500000	0.500000	0.500000	0.500000	0.500000	0.150000	0.152979	0.103854
0.500000	0.500000	0.500000	0.500000	0.500000	0.500000	0.500000	0.500000	0.105301	0.077621	0.055991
0.500000	0.274214	0.243436	0.218661	0.248826	0.190579	0.183814	0.180346	0.120257	0.088447	0.071429
0.500000	0.500000	0.500000	0.500000	0.500000	0.500000	0.500000	0.158914	0.120187	0.107143	0.150000
0.500000	0.500000	0.500000	0.235736	0.246238	0.149814	0.152433	0.150858	0.135194	0.120915	0.134278
0.500000	0.500000	0.500000	0.500000	0.500000	0.500000	0.141796	0.150000	0.130647	0.119363	0.071429
0.500000	0.500000	0.500000	0.500000	0.500000	0.500000	0.500000	0.500000	0.500000	0.500000	0.125000
0.500000	0.500000	0.500000	0.500000	0.198001	0.206100	0.196370	0.130460	0.104666	0.095517	0.075570
0.500000	0.500000	0.500000	0.500000	0.500000	0.500000	0.500000	0.500000	0.119997	0.087275	0.058533
0.500000	0.500000	0.500000	0.500000	0.500000	0.213042	0.149243	0.161795	0.121277	0.101158	0.071567
0.500000	0.250203	0.328703	0.192502	0.208800	0.224364	0.150716	0.189500	0.123435	0.112710	0.077099
0.500000	0.500000	0.500000	0.500000	0.500000	0.217957	0.190067	0.193211	0.165854	0.214059	0.062154
0.500000	0.500000	0.216837	0.241878	0.261726	0.177102	0.214286	0.214286	0.214286	0.214286	0.214286
0.500000	0.500000	0.500000	0.500000	0.500000	0.500000	0.500000	0.500000	0.500000	0.500000	0.072311
0.500000	0.243349	0.266205	0.290732	0.237588	0.173463	0.184268	0.131982	0.109970	0.085193	0.063786
0.500000	0.333333	0.500000	0.500000	0.500000	0.500000	0.500000	0.500000	0.500000	0.114375	0.068950
0.500000	0.500000	0.312386	0.264983	0.238373	0.227886	0.146623	0.126212	0.103587	0.078593	0.062326
0.264946	0.500000	0.500000	0.500000	0.263012	0.185177	0.173314	0.162804	0.098786	0.083152	0.062676
0.500000	0.500000	0.500000	0.500000	0.500000	0.500000	0.500000	0.500000	0.500000	0.500000	0.081758
0.500000	0.500000	0.500000	0.500000	0.500000	0.500000	0.500000	0.116995	0.117691	0.108562	0.060122
0.500000	0.500000	0.500000	0.500000	0.500000	0.500000	0.166696	0.129085	0.103827	0.075850	0.062500
0.500000	0.500000	0.500000	0.500000	0.212608	0.219948	0.170481	0.146391	0.105582	0.085958	0.057106
0.500000	0.500000	0.500000	0.500000	0.235939	0.195428	0.168870	0.123141	0.113605	0.077496	0.057870
0.500000	0.500000	0.500000	0.500000	0.500000	0.500000	0.151983	0.135975	0.139145	0.090118	0.111787
0.500000	0.268663	0.307150	0.227834	0.219329	0.234880	0.209798	0.185522	0.127189	0.153883	0.075000
0.333333	0.500000	0.500000	0.500000	0.500000	0.500000	0.500000	0.500000	0.500000	0.500000	0.059573
0.500000	0.333333	0.500000	0.500000	0.178686	0.500000	0.500000	0.162066	0.161583	0.151866	0.059984
0.500000	0.237843	0.500000	0.500000	0.500000	0.500000	0.500000	0.500000	0.102319	0.088173	0.059780
0.500000	0.500000	0.500000	0.500000	0.500000	0.204601	0.147840	0.148892	0.114256	0.095238	0.095238
0.500000	0.500000	0.500000	0.500000	0.500000	0.500000	0.500000	0.500000	0.500000	0.250000	0.073039
0.500000	0.500000	0.500000	0.500000	0.237222	0.163862	0.159378	0.132758	0.107809	0.075315	0.079283
0.500000	0.500000	0.500000	0.500000	0.500000	0.500000	0.500000	0.140032	0.176992	0.169302	0.138313
0.500000	0.500000	0.500000	0.500000	0.500000	0.172515	0.197475	0.119823	0.142811	0.133062	0.056188
0.500000	0.312104	0.277182	0.295561	0.200712	0.223684	0.155309	0.168519	0.109361	0.079321	0.054831
0.500000	0.500000	0.500000	0.500000	0.500000	0.187724	0.154994	0.123288	0.107143	0.107143	0.107143
0.500000	0.500000	0.500000	0.500000	0.500000	0.500000	0.500000	0.500000	0.102842	0.083901	0.058206
0.500000	0.500000	0.500000	0.500000	0.500000	0.500000	0.187843	0.185351	0.116635	0.150000	0.106965
0.500000	0.250000	0.500000	0.500000	0.219048	0.175012	0.163205	0.151926	0.107143	0.090759	0.056016
0.500000	0.500000	0.500000	0.500000	0.500000	0.500000	0.500000	0.191610	0.136299	0.155508	0.055835
0.500000	0.500000	0.500000	0.500000	0.204972	0.197797	0.500000	0.500000	0.180984	0.172169	0.077002
0.500000	0.500000	0.500000	0.500000	0.333333	0.333333	0.500000	0.500000	0.500000	0.166667	0.057028
0.500000	0.500000	0.500000	0.500000	0.500000	0.500000	0.500000	0.500000	0.500000	0.090801	0.065217
0.500000	0.500000	0.500000	0.500000	0.500000	0.166667	0.500000	0.500000	0.500000	0.500000	0.150000
0.500000	0.500000	0.331407	0.297596	0.242416	0.219380	0.165982	0.148917	0.133974	0.099760	0.071835
0.500000	0.500000	0.500000	0.500000	0.194888	0.192948	0.154987	0.120993	0.114972	0.083730	0.076459
0.500000	0.500000	0.500000	0.500000	0.333333	0.500000	0.162353	0.119131	0.112959	0.079469	0.063662
0.500000	0.500000	0.500000	0.500000	0.500000	0.333333	0.500000	0.166889	0.120166	0.086155	0.097173
0.500000	0.500000	0.500000	0.500000	0.500000	0.500000	0.163044	0.152992	0.111116	0.101346	0.055783
0.500000	0.358922	0.320193	0.273323	0.198203	0.232419	0.131591	0.163710	0.104385	0.086504	0.058559
0.500000	0.500000	0.500000	0.500000	0.500000	0.500000	0.173823	0.136899	0.108478	0.085597	0.059380
0.500000	0.500000	0.217943	0.296806	0.191284	0.174899	0.172378	0.166388	0.124860	0.160809	0.096401
0.500000	0.500000	0.500000	0.500000	0.500000	0.500000	0.500000	0.500000	0.500000	0.124458	0.102794
0.255680	0.500000	0.500000	0.500000	0.218624	0.190767	0.208471	0.168464	0.100530	0.081807	0.055624
0.500000	0.500000	0.500000	0.500000	0.500000	0.188697	0.135179	0.127805	0.108562	0.088155	0.097604
0.500000	0.500000	0.500000	0.500000	0.500000	0.500000	0.500000	0.500000	0.500000	0.500000	0.061006
0.500000	0.500000	0.500000	0.500000	0.183989	0.177601	0.187322	0.125116	0.117437	0.095252	0.079385
0.500000	0.500000	0.500000	0.500000	0.500000	0.161874	0.135228	0.118612	0.098589	0.078952	0.061747
0.500000	0.238346	0.500000	0.500000	0.228595	0.166359	0.130038	0.156387	0.098525	0.093069	0.093069
0.500000	0.500000	0.216109	0.199603	0.208017	0.177133	0.173137	0.159769	0.170045	0.088065	0.071021
0.333333	0.500000	0.500000	0.500000	0.500000	0.500000	0.500000	0.152423	0.163340	0.149632	0.144225
0.500000	0.500000	0.500000	0.192361	0.239342	0.181923	0.157166	0.113435	0.085634	0.074248	0.055387
0.500000	0.500000	0.500000	0.500000	0.500000	0.500000	0.500000	0.500000	0.500000	0.086916	0.064565
0.500000	0.269534	0.320769	0.296941	0.212128	0.181818	0.195690	0.166667	0.181818	0.166667	0.187500
0.500000	0.500000	0.500000	0.500000	0.500000	0.204114	0.159860	0.151305	0.115385	0.115385	0.150000
0.333333	0.256360	0.215686	0.232443	0.204764	0.199023	0.139478	0.127005	0.094618	0.094342	0.109123
0.500000	0.500000	0.500000	0.500000	0.240125	0.227284	0.173059	0.119775	0.100558	0.088377	0.057810
0.500000	0.500000	0.250000	0.500000	0.166916	0.159378	0.141558	0.163272	0.115385	0.115385	0.115385
0.500000	0.500000	0.500000	0.500000	0.206685	0.182808	0.201803	0.229735	0.121460	0.081430	0.059688
0.500000	0.500000	0.500000	0.500000	0.500000	0.500000	0.182627	0.182495	0.101893	0.094231	0.068832
0.500000	0.500000	0.297523	0.285348	0.209479	0.194887	0.172038	0.153473	0.113594	0.086066	0.057413
0.500000	0.232660	0.500000	0.500000	0.500000	0.226198	0.169022	0.201228	0.169513	0.099945	0.125000
0.500000	0.500000	0.500000	0.295847	0.194106	0.156928	0.140226	0.134815	0.101963	0.087205	0.056580
0.500000	0.500000	0.310741	0.252338	0.215843	0.156308	0.147273	0.115159	0.103668	0.083073	0.060875
0.500000	0.292383	0.249696	0.240068	0.204432	0.160494	0.151851	0.144619	0.104048	0.095787	0.062466
0.500000	0.500000	0.500000	0.500000	0.500000	0.217634	0.209106	0.134090	0.149372	0.087105	0.097087
0.500000	0.316670	0.307230	0.230720	0.249240	0.182625	0.149237	0.154045	0.124441	0.093309	0.093508
0.500000	0.500000	0.500000	0.500000	0.500000	0.500000	0.500000	0.155984	0.119860	0.087196	0.062072
0.500000	0.235187	0.336386	0.244915	0.252644	0.186944	0.165397	0.176815	0.135539	0.173213	0.095238
0.500000	0.500000	0.500000	0.192711	0.189432	0.163705	0.144655	0.165019	0.108517	0.080898	0.082487
0.500000	0.333333	0.500000	0.262771	0.186595	0.188546	0.153131	0.178491	0.124418	0.091299	0.086458
0.500000	0.368463	0.286634	0.209070	0.188554	0.157295	0.151385	0.148113	0.122122	0.076662	0.059705
0.500000	0.500000	0.294998	0.270076	0.229234	0.182405	0.162398	0.148996	0.131258	0.121957	0.057741
0.500000	0.500000	0.500000	0.500000	0.500000	0.500000	0.500000	0.500000	0.500000	0.500000	0.061787
0.500000	0.500000	0.500000	0.500000	0.500000	0.500000	0.500000	0.150000	0.130462	0.098750	0.093750
0.500000	0.500000	0.500000	0.500000	0.500000	0.500000	0.500000	0.116713	0.111439	0.093021	0.064582
0.500000	0.500000	0.500000	0.276289	0.211582	0.230959	0.169407	0.156992	0.107597	0.091214	0.061562
0.500000	0.500000	0.500000	0.500000	0.500000	0.500000	0.500000	0.166667	0.500000	0.080399	0.068165
0.500000	0.500000	0.500000	0.500000	0.500000	0.500000	0.500000	0.500000	0.500000	0.084684	0.068863
0.500000	0.500000	0.500000	0.500000	0.500000	0.500000	0.500000	0.500000	0.500000	0.083332	0.071429
0.500000	0.500000	0.500000	0.500000	0.500000	0.500000	0.500000	0.166667	0.163912	0.115521	0.135129
0.500000	0.500000	0.500000	0.500000	0.500000	0.500000	0.500000	0.500000	0.500000	0.500000	0.133946
0.500000	0.500000	0.500000	0.238810	0.221010	0.222184	0.161014	0.167165	0.169293	0.160816	0.058165
0.500000	0.268044	0.327429	0.262631	0.193612	0.185896	0.215660	0.161484	0.115014	0.119316	0.110631
0.255441	0.333333	0.500000	0.500000	0.500000	0.500000	0.198852	0.173915	0.119314	0.089092	0.060082
0.500000	0.500000	0.500000	0.500000	0.500000	0.202692	0.234428	0.123173	0.115571	0.092351	0.072953
0.500000	0.500000	0.500000	0.296392	0.257998	0.192187	0.192152	0.163891	0.103214	0.085831	0.062505
0.500000	0.263245	0.245641	0.249081	0.254639	0.163357	0.173479	0.138512	0.138098	0.154314	0.183548
0.500000	0.500000	0.500000	0.300718	0.245130	0.213015	0.188946	0.162690	0.186919	0.170936	0.065490
0.500000	0.500000	0.229055	0.239673	0.223062	0.216714	0.186954	0.135574	0.120802	0.106244	0.065450
0.500000	0.500000	0.500000	0.279366	0.228426	0.235534	0.197696	0.163073	0.145332	0.090365	0.061096
0.500000	0.500000	0.500000	0.500000	0.500000	0.500000	0.150339	0.131164	0.098403	0.089469	0.061188
0.500000	0.500000	0.500000	0.500000	0.500000	0.500000	0.500000	0.155826	0.121385	0.130435	0.145947
0.500000	0.500000	0.500000	0.500000	0.500000	0.224985	0.198198	0.119127	0.127502	0.088625	0.123271
0.500000	0.500000	0.500000	0.241816	0.216111	0.173992	0.131514	0.124392	0.102267	0.078693	0.068251
0.500000	0.500000	0.500000	0.500000	0.500000	0.500000	0.500000	0.500000	0.108034	0.079260	0.059143
0.500000	0.500000	0.500000	0.500000	0.500000	0.500000	0.147818	0.137364	0.118297	0.116193	0.063636
0.500000	0.241752	0.500000	0.217491	0.245635	0.229481	0.150806	0.134166	0.103573	0.091352	0.061242
0.333333	0.500000	0.500000	0.500000	0.187024	0.151499	0.190380	0.175902	0.182162	0.166261	0.057299
0.500000	0.500000	0.500000	0.500000	0.235467	0.222937	0.154099	0.128113	0.171690	0.171690	0.174489
0.500000	0.500000	0.500000	0.500000	0.500000	0.500000	0.500000	0.500000	0.500000	0.500000	0.060889
0.500000	0.500000	0.500000	0.500000	0.500000	0.500000	0.500000	0.500000	0.500000	0.082206	0.068747
0.500000	0.500000	0.500000	0.234258	0.243886	0.193491	0.168561	0.182780	0.148577	0.167156	0.078335
0.500000	0.500000	0.500000	0.500000	0.500000	0.500000	0.500000	0.500000	0.500000	0.089762	0.061694
0.500000	0.337302	0.330522	0.212852	0.227879	0.250915	0.184185	0.148367	0.186282	0.153662	0.113255
0.500000	0.500000	0.286890	0.269363	0.172787	0.173581	0.165258	0.125993	0.104092	0.077174	0.060081
0.500000	0.500000	0.500000	0.500000	0.500000	0.225052	0.157135	0.134486	0.105746	0.092699	0.090345
0.500000	0.500000	0.500000	0.500000	0.500000	0.500000	0.186522	0.171654	0.125000	0.112027	0.100336
0.500000	0.500000	0.500000	0.500000	0.500000	0.500000	0.187142	0.174613	0.113646	0.122598	0.068894
0.500000	0.500000	0.500000	0.500000	0.500000	0.500000	0.500000	0.500000	0.500000	0.150414	0.057551
0.500000	0.365194	0.330915	0.256278	0.253163	0.257986	0.174147	0.139435	0.123509	0.084471	0.080645
0.500000	0.500000	0.500000	0.500000	0.250000	0.500000	0.500000	0.500000	0.250000	0.150000	0.214286
0.500000	0.500000	0.334526	0.198219	0.208970	0.213718	0.142417	0.146928	0.132207	0.083333	0.062500
0.500000	0.500000	0.500000	0.500000	0.500000	0.500000	0.500000	0.500000	0.500000	0.085397	0.056114
0.500000	0.500000	0.500000	0.500000	0.500000	0.500000	0.500000	0.500000	0.111583	0.096154	0.096154
0.500000	0.500000	0.500000	0.500000	0.500000	0.166667	0.500000	0.500000	0.113669	0.088758	0.076059
0.500000	0.500000	0.500000	0.500000	0.500000	0.333333	0.218806	0.170711	0.095831	0.090227	0.063743
0.500000	0.500000	0.500000	0.500000	0.500000	0.500000	0.500000	0.500000	0.166667	0.500000	0.101711
0.500000	0.500000	0.500000	0.500000	0.500000	0.500000	0.500000	0.500000	0.095744	0.080829	0.055088
0.500000	0.500000	0.280356	0.224881	0.230346	0.226866	0.151244	0.122288	0.114231	0.093175	0.056513
0.500000	0.500000	0.235508	0.260894	0.231426	0.228783	0.195508	0.157875	0.116503	0.089220	0.067839
0.500000	0.500000	0.500000	0.500000	0.500000	0.500000	0.500000	0.500000	0.500000	0.097868	0.065614
0.500000	0.283911	0.256647	0.200316	0.217592	0.178063	0.166642	0.142937	0.145686	0.088690	0.061088
0.500000	0.500000	0.266951	0.203686	0.201657	0.175600	0.172149	0.109985	0.172157	0.172592	0.171189
0.500000	0.375743	0.302505	0.256215	0.250000	0.250000	0.250000	0.250000	0.250000	0.250000	0.111111
0.500000	0.500000	0.500000	0.500000	0.500000	0.500000	0.500000	0.500000	0.500000	0.158576	0.131098
0.500000	0.500000	0.318089	0.287796	0.227694	0.167100	0.196119	0.132042	0.103526	0.083010	0.074074
0.500000	0.500000	0.500000	0.500000	0.196643	0.181172	0.199529	0.132369	0.104923	0.077407	0.059561
0.500000	0.500000	0.333333	0.500000	0.174477	0.500000	0.186397	0.181483	0.168875	0.093937	0.060085
0.500000	0.500000	0.500000	0.500000	0.500000	0.170616	0.138286	0.115003	0.117952	0.092346	0.070179
0.500000	0.500000	0.280028	0.226481	0.207942	0.250000	0.192519	0.187500	0.166667	0.166667	0.150000
0.500000	0.500000	0.500000	0.500000	0.500000	0.500000	0.500000	0.500000	0.141836	0.146372	0.060947
0.500000	0.500000	0.500000	0.500000	0.500000	0.182874	0.171946	0.156032	0.144561	0.099461	0.111117
0.500000	0.500000	0.500000	0.500000	0.500000	0.500000	0.500000	0.500000	0.500000	0.111111	0.110307
0.500000	0.500000	0.500000	0.500000	0.500000	0.500000	0.500000	0.161771	0.139964	0.095490	0.096619
0.500000	0.500000	0.215378	0.195513	0.178196	0.160438	0.168072	0.150691	0.121238	0.111000	0.107685
0.500000	0.500000	0.500000	0.500000	0.500000	0.500000	0.500000	0.500000	0.500000	0.500000	0.105263
0.500000	0.500000	0.500000	0.500000	0.178984	0.161140	0.183630	0.152922	0.108621	0.117407	0.111952
0.253132	0.500000	0.500000	0.500000	0.500000	0.500000	0.166667	0.500000	0.500000	0.083825	0.057490
0.500000	0.500000	0.500000	0.500000	0.179172	0.224430	0.204459	0.136689	0.108313	0.085442	0.056895
0.500000	0.500000	0.256908	0.228774	0.242897	0.214825	0.189203	0.152979	0.169927	0.092037	0.079126
0.500000	0.333007	0.211085	0.198574	0.168500	0.227500	0.177343	0.117655	0.104324	0.088227	0.070003
0.500000	0.500000	0.500000	0.500000	0.250000	0.500000	0.134938	0.132439	0.127517	0.100461	0.107143
0.500000	0.500000	0.500000	0.254920	0.258085	0.196123	0.214286	0.166667	0.250000	0.166667	0.166667
0.500000	0.500000	0.500000	0.500000	0.190984	0.300000	0.268768	0.140804	0.300000	0.250000	0.250000
0.500000	0.344103	0.233513	0.258560	0.268068	0.175907	0.145109	0.147235	0.101182	0.099989	0.089765
0.500000	0.500000	0.250000	0.500000	0.500000	0.500000	0.500000	0.150932	0.145188	0.139609	0.120415
0.500000	0.231896	0.285823	0.252919	0.238487	0.164247	0.168572	0.158300	0.104011	0.140643	0.142273
0.500000	0.500000	0.500000	0.500000	0.197236	0.193793	0.189810	0.115980	0.117403	0.111111	0.080000
0.500000	0.500000	0.250000	0.500000	0.500000	0.500000	0.178015	0.131018	0.118280	0.108268	0.077579
0.500000	0.500000	0.500000	0.500000	0.500000	0.500000	0.182792	0.128403	0.105230	0.086185	0.066722
0.500000	0.330611	0.290582	0.212515	0.277783	0.193132	0.217521	0.139818	0.137962	0.132542	0.099554
0.500000	0.500000	0.321790	0.270167	0.176095	0.178076	0.138377	0.174513	0.116001	0.163586	0.072371
0.500000	0.500000	0.500000	0.500000	0.187142	0.215909	0.194157	0.180554	0.197413	0.180771	0.163150
0.500000	0.500000	0.500000	0.500000	0.239427	0.153284	0.195372	0.145702	0.107835	0.084990	0.068620
0.250000	0.500000	0.212546	0.500000	0.500000	0.500000	0.500000	0.500000	0.136093	0.122428	0.101641
0.500000	0.333333	0.500000	0.280061	0.202533	0.212910	0.163685	0.173760	0.145668	0.143710	0.058294
0.500000	0.500000	0.500000	0.500000	0.500000	0.183724	0.153180	0.147075	0.116719	0.115385	0.187500
0.500000	0.500000	0.500000	0.500000	0.500000	0.253136	0.154569	0.186016	0.149227	0.087050	0.052736
0.500000	0.500000	0.500000	0.500000	0.500000	0.500000	0.500000	0.500000	0.500000	0.080606	0.054723
0.500000	0.239206	0.333333	0.210018	0.500000	0.500000	0.250000	0.250000	0.214286	0.214286	0.214286
0.500000	0.500000	0.500000	0.189847	0.232865	0.169842	0.177927	0.161533	0.120749	0.091741	0.087776
0.500000	0.500000	0.500000	0.500000	0.500000	0.500000	0.500000	0.500000	0.500000	0.086099	0.083333
0.500000	0.500000	0.223110	0.197806	0.254829	0.198129	0.144715	0.142377	0.122822	0.082706	0.077650
0.500000	0.500000	0.207084	0.237364	0.195860	0.179882	0.203155	0.142902	0.171468	0.105549	0.073001
0.500000	0.500000	0.500000	0.500000	0.224671	0.236348	0.208636	0.214283	0.112579	0.103295	0.085409
0.500000	0.500000	0.500000	0.500000	0.500000	0.500000	0.132862	0.500000	0.500000	0.500000	0.054582
0.500000	0.500000	0.500000	0.500000	0.500000	0.500000	0.198341	0.124951	0.125818	0.081612	0.067744
0.500000	0.500000	0.500000	0.500000	0.500000	0.500000	0.500000	0.181968	0.111810	0.092291	0.064675
0.500000	0.245685	0.275395	0.196451	0.200530	0.193540	0.142598	0.214286	0.214286	0.214286	0.125000
0.500000	0.500000	0.500000	0.500000	0.258385	0.209407	0.182185	0.126518	0.114393	0.086111	0.066313
0.500000	0.500000	0.500000	0.500000	0.500000	0.500000	0.191745	0.191054	0.184974	0.140376	0.056382
0.500000	0.500000	0.500000	0.250000	0.500000	0.500000	0.500000	0.500000	0.375000	0.300000	0.250000
0.500000	0.500000	0.500000	0.241386	0.229957	0.161318	0.186963	0.133137	0.128366	0.104989	0.056889
0.500000	0.500000	0.500000	0.500000	0.500000	0.146108	0.500000	0.500000	0.103118	0.086600	0.057775
0.500000	0.500000	0.500000	0.500000	0.500000	0.500000	0.500000	0.500000	0.103569	0.086993	0.073859
0.500000	0.500000	0.500000	0.500000	0.500000	0.500000	0.500000	0.120759	0.117575	0.120759	0.128191
0.500000	0.500000	0.500000	0.500000	0.500000	0.500000	0.500000	0.219793	0.107120	0.082521	0.064605
0.500000	0.312850	0.300919	0.216260	0.196984	0.238215	0.198720	0.166089	0.130835	0.087719	0.065566
0.500000	0.500000	0.310600	0.307121	0.256402	0.188942	0.156010	0.190399	0.166352	0.166534	0.150000
0.500000	0.311987	0.311718	0.195897	0.257701	0.216567	0.169912	0.112812	0.098538	0.087303	0.056075
0.500000	0.500000	0.500000	0.500000	0.500000	0.250000	0.136165	0.123982	0.105521	0.082287	0.060560
0.500000	0.376887	0.252384	0.272000	0.260778	0.197577	0.174343	0.154706	0.133898	0.088415	0.079126
0.500000	0.500000	0.500000	0.500000	0.500000	0.500000	0.500000	0.500000	0.500000	0.500000	0.056585
0.500000	0.500000	0.250000	0.500000	0.500000	0.500000	0.500000	0.500000	0.500000	0.096261	0.061781
0.500000	0.500000	0.500000	0.500000	0.500000	0.500000	0.500000	0.500000	0.500000	0.500000	0.129630
0.500000	0.500000	0.500000	0.500000	0.500000	0.500000	0.500000	0.500000	0.500000	0.500000	0.067179
0.500000	0.500000	0.316813	0.235467	0.210090	0.187031	0.147138	0.144507	0.116689	0.084806	0.070336
0.500000	0.500000	0.500000	0.216389	0.201770	0.181188	0.185365	0.146528	0.115800	0.117482	0.107767
0.500000	0.500000	0.500000	0.290790	0.258261	0.204469	0.179600	0.164110	0.112069	0.085726	0.080394
0.500000	0.500000	0.500000	0.223073	0.235861	0.200435	0.171943	0.129275	0.123479	0.080325	0.080000
0.500000	0.500000	0.500000	0.500000	0.500000	0.500000	0.500000	0.111779	0.097107	0.083333	0.056163
0.500000	0.500000	0.500000	0.500000	0.500000	0.333333	0.500000	0.130391	0.122908	0.124975	0.115299
0.500000	0.250000	0.500000	0.500000	0.209791	0.198882	0.179749	0.144273	0.103393	0.089338	0.072601
0.500000	0.500000	0.500000	0.500000	0.500000	0.500000	0.166907	0.151317	0.122405	0.100997	0.064735
0.500000	0.500000	0.210282	0.206666	0.278301	0.224642	0.183971	0.133740	0.187500	0.250000	0.187500
0.500000	0.500000	0.500000	0.500000	0.500000	0.250000	0.500000	0.500000	0.500000	0.500000	0.065079
0.500000	0.500000	0.500000	0.500000	0.500000	0.500000	0.500000	0.500000	0.500000	0.500000	0.065313
0.256347	0.500000	0.500000	0.500000	0.500000	0.500000	0.500000	0.500000	0.500000	0.142857	0.136285
0.500000	0.274310	0.299204	0.247284	0.183509	0.166228	0.153502	0.128310	0.121931	0.100000	0.106465
0.500000	0.500000	0.500000	0.500000	0.500000	0.500000	0.500000	0.132317	0.098763	0.092538	0.054823
0.500000	0.500000	0.500000	0.500000	0.268643	0.231809	0.175323	0.138912	0.115460	0.089809	0.057592
0.250000	0.500000	0.500000	0.500000	0.239391	0.168294	0.142908	0.146285	0.117875	0.076892	0.062961
0.500000	0.500000	0.500000	0.500000	0.500000	0.500000	0.500000	0.500000	0.111200	0.099795	0.096306
0.500000	0.500000	0.500000	0.500000	0.500000	0.500000	0.500000	0.500000	0.500000	0.500000	0.059942
0.500000	0.500000	0.500000	0.500000	0.250000	0.201365	0.178490	0.150424	0.114175	0.077088	0.060870
0.500000	0.250000	0.500000	0.500000	0.176332	0.165039	0.154894	0.124406	0.137610	0.109196	0.114559
0.500000	0.500000	0.500000	0.500000	0.500000	0.500000	0.500000	0.500000	0.500000	0.094617	0.095536
0.500000	0.500000	0.500000	0.500000	0.500000	0.500000	0.500000	0.500000	0.500000	0.096948	0.150000
0.500000	0.500000	0.500000	0.276209	0.264226	0.196378	0.148549	0.175583	0.141145	0.137272	0.057715
0.500000	0.500000	0.500000	0.500000	0.500000	0.500000	0.171964	0.333333	0.500000	0.500000	0.083333
0.500000	0.500000	0.500000	0.500000	0.500000	0.500000	0.500000	0.181970	0.115189	0.125000	0.095510
0.500000	0.500000	0.500000	0.284465	0.198122	0.209216	0.186807	0.186681	0.177114	0.192838	0.098401
0.500000	0.500000	0.500000	0.500000	0.500000	0.238732	0.182881	0.126088	0.108090	0.100000	0.100000
0.258406	0.500000	0.500000	0.500000	0.208388	0.188055	0.187500	0.250000	0.187500	0.250000	0.187500
0.250000	0.500000	0.500000	0.500000	0.500000	0.500000	0.500000	0.500000	0.091087	0.125000	0.075496
0.500000	0.500000	0.500000	0.500000	0.170293	0.500000	0.500000	0.500000	0.500000	0.500000	0.072681
0.500000	0.500000	0.500000	0.500000	0.263078	0.180057	0.168435	0.156919	0.206490	0.098138	0.136779
0.500000	0.500000	0.500000	0.500000	0.199186	0.188987	0.207973	0.127715	0.105983	0.190009	0.157827
0.500000	0.500000	0.500000	0.192207	0.500000	0.500000	0.177320	0.123266	0.103657	0.087357	0.059421
0.500000	0.500000	0.500000	0.500000	0.500000	0.500000	0.146918	0.196935	0.115385	0.115385	0.115385
0.500000	0.500000	0.250000	0.500000	0.500000	0.500000	0.500000	0.500000	0.500000	0.500000	0.111111
0.500000	0.500000	0.500000	0.500000	0.500000	0.500000	0.500000	0.110778	0.106668	0.098147	0.081637
0.500000	0.500000	0.500000	0.500000	0.500000	0.500000	0.500000	0.500000	0.500000	0.093750	0.093750
0.500000	0.500000	0.333333	0.500000	0.235975	0.208277	0.149745	0.126042	0.110813	0.089733	0.063211
0.500000	0.500000	0.500000	0.500000	0.500000	0.500000	0.500000	0.500000	0.099346	0.076915	0.059540
0.500000	0.500000	0.500000	0.500000	0.250000	0.500000	0.500000	0.146609	0.117747	0.100920	0.054055
0.500000	0.500000	0.334469	0.269518	0.250008	0.170879	0.180363	0.169679	0.161346	0.096393	0.104462
0.500000	0.267090	0.297502	0.218689	0.218065	0.175786	0.194578	0.143612	0.109589	0.093362	0.068969
0.500000	0.500000	0.279368	0.293242	0.221330	0.181961	0.155672	0.205447	0.109327	0.092500	0.075448
0.500000	0.500000	0.500000	0.500000	0.500000	0.500000	0.500000	0.500000	0.500000	0.150000	0.103164
0.500000	0.500000	0.500000	0.500000	0.271764	0.167327	0.172821	0.118963	0.120924	0.117565	0.107414
0.500000	0.500000	0.500000	0.500000	0.500000	0.333333	0.500000	0.500000	0.109578	0.083455	0.071265
0.500000	0.275772	0.250209	0.241123	0.252578	0.213329	0.158447	0.187437	0.211511	0.154903	0.067309
0.500000	0.500000	0.500000	0.500000	0.500000	0.500000	0.500000	0.177999	0.177479	0.155256	0.076880
0.500000	0.271347	0.225575	0.274032	0.193401	0.170483	0.189332	0.126734	0.110600	0.084556	0.059813
0.500000	0.500000	0.500000	0.500000	0.500000	0.500000	0.500000	0.111718	0.107505	0.086538	0.072767
0.500000	0.500000	0.500000	0.500000	0.500000	0.500000	0.500000	0.500000	0.120178	0.104778	0.111920
0.500000	0.500000	0.500000	0.500000	0.180987	0.500000	0.500000	0.169541	0.126006	0.089946	0.057170
0.500000	0.500000	0.500000	0.500000	0.500000	0.500000	0.500000	0.500000	0.500000	0.087517	0.059530
0.500000	0.500000	0.500000	0.185656	0.500000	0.500000	0.500000	0.147737	0.119051	0.095833	0.103499
0.500000	0.500000	0.500000	0.208667	0.198766	0.226724	0.150625	0.138983	0.112961	0.090131	0.073015
0.500000	0.500000	0.218993	0.500000	0.500000	0.500000	0.500000	0.500000	0.500000	0.500000	0.054451
0.500000	0.500000	0.500000	0.200152	0.236825	0.163729	0.173527	0.147777	0.111085	0.107143	0.062500
0.500000	0.250000	0.500000	0.500000	0.500000	0.500000	0.500000	0.500000	0.134367	0.116963	0.113636
0.500000	0.500000	0.500000	0.500000	0.183158	0.165925	0.190064	0.183982	0.134023	0.130577	0.101650
0.333333	0.500000	0.500000	0.500000	0.500000	0.500000	0.500000	0.136364	0.166667	0.136364	0.136364
0.500000	0.500000	0.286554	0.240005	0.181769	0.202048	0.215094	0.197647	0.149624	0.138956	0.123065
0.500000	0.500000	0.500000	0.273975	0.174196	0.199988	0.197616	0.191884	0.197616	0.117500	0.100000
0.500000	0.500000	0.500000	0.500000	0.500000	0.500000	0.500000	0.119056	0.375000	0.300000	0.300000
0.333333	0.500000	0.500000	0.500000	0.500000	0.500000	0.333333	0.500000	0.500000	0.500000	0.090909
0.500000	0.500000	0.500000	0.500000	0.500000	0.500000	0.136364	0.140627	0.136364	0.136364	0.136364
0.500000	0.500000	0.500000	0.500000	0.500000	0.500000	0.171016	0.500000	0.500000	0.250000	0.060461
0.500000	0.250000	0.500000	0.500000	0.500000	0.205301	0.375000	0.148520	0.136110	0.190999	0.111111
0.500000	0.500000	0.500000	0.500000	0.500000	0.216195	0.179988	0.172019	0.148124	0.154137	0.150431
0.500000	0.333333	0.500000	0.500000	0.500000	0.500000	0.500000	0.191767	0.192799	0.097253	0.074668
0.500000	0.500000	0.327662	0.212196	0.190687	0.202366	0.182188	0.125000	0.166535	0.136296	0.125000
0.500000	0.500000	0.500000	0.500000	0.500000	0.500000	0.500000	0.500000	0.098679	0.085086	0.054525
0.500000	0.500000	0.500000	0.198127	0.500000	0.500000	0.500000	0.500000	0.500000	0.083050	0.055459
0.500000	0.500000	0.500000	0.500000	0.500000	0.500000	0.500000	0.500000	0.196961	0.250000	0.136364
0.500000	0.500000	0.500000	0.500000	0.199712	0.500000	0.500000	0.333333	0.187500	0.137603	0.137603
0.500000	0.500000	0.500000	0.500000	0.500000	0.500000	0.500000	0.500000	0.137471	0.106092	0.059671
0.500000	0.500000	0.500000	0.500000	0.500000	0.183864	0.137971	0.129788	0.113502	0.094365	0.087393
0.258650	0.500000	0.500000	0.500000	0.500000	0.500000	0.151268	0.159617	0.133526	0.125000	0.115385
0.500000	0.500000	0.309043	0.206341	0.204211	0.174702	0.188431	0.147376	0.096856	0.091909	0.065476
0.244476	0.500000	0.500000	0.500000	0.500000	0.226783	0.227723	0.137870	0.116499	0.083226	0.062858
0.500000	0.500000	0.500000	0.238187	0.238495	0.157052	0.165727	0.129322	0.170349	0.124372	0.132065
0.500000	0.500000	0.500000	0.243958	0.242661	0.180754	0.202295	0.123889	0.109180	0.094888	0.071415
0.244846	0.341098	0.333862	0.215187	0.227702	0.181733	0.186883	0.143609	0.214286	0.100000	0.100000
0.500000	0.500000	0.500000	0.500000	0.500000	0.500000	0.500000	0.500000	0.500000	0.086789	0.069298
0.500000	0.500000	0.500000	0.500000	0.500000	0.500000	0.500000	0.500000	0.136364	0.138698	0.166667
0.500000	0.500000	0.220053	0.245987	0.267462	0.189994	0.177817	0.198813	0.132220	0.081055	0.056055
0.500000	0.228431	0.500000	0.500000	0.500000	0.500000	0.500000	0.500000	0.500000	0.081214	0.057306
0.500000	0.500000	0.500000	0.204359	0.500000	0.500000	0.500000	0.250000	0.096519	0.084649	0.064009
0.500000	0.500000	0.500000	0.308141	0.214723	0.214281	0.160477	0.114758	0.126763	0.076812	0.057081
0.500000	0.500000	0.500000	0.500000	0.188932	0.500000	0.500000	0.250000	0.111111	0.250000	0.300000
0.500000	0.500000	0.500000	0.200966	0.500000	0.500000	0.500000	0.176462	0.208886	0.091700	0.077716
0.500000	0.500000	0.500000	0.500000	0.500000	0.186042	0.171606	0.146279	0.128022	0.085596	0.058168
0.500000	0.500000	0.500000	0.500000	0.195018	0.167264	0.198301	0.150987	0.193852	0.102957	0.071429
0.500000	0.500000	0.500000	0.276555	0.251324	0.167877	0.156101	0.172305	0.163738	0.135141	0.060209
0.500000	0.500000	0.500000	0.500000	0.500000	0.500000	0.160664	0.129396	0.110365	0.089553	0.070754
0.500000	0.500000	0.500000	0.500000	0.229977	0.219540	0.181471	0.157345	0.158881	0.142331	0.084138
0.500000	0.500000	0.500000	0.500000	0.204652	0.226796	0.202480	0.124058	0.106984	0.087315	0.060237
0.500000	0.500000	0.500000	0.500000	0.500000	0.250000	0.500000	0.118767	0.117012	0.098418	0.065232
0.500000	0.500000	0.500000	0.500000	0.500000	0.221573	0.181246	0.147841	0.116376	0.089502	0.053204
0.500000	0.500000	0.500000	0.500000	0.500000	0.181673	0.208319	0.194770	0.146958	0.150000	0.073938
0.500000	0.500000	0.500000	0.500000	0.500000	0.500000	0.500000	0.500000	0.125000	0.153244	0.150024
0.500000	0.500000	0.216788	0.202960	0.240278	0.169857	0.132172	0.159667	0.119443	0.075380	0.056006
0.500000	0.500000	0.500000	0.236059	0.228773	0.161588	0.170822	0.156152	0.109315	0.115569	0.087971
0.500000	0.500000	0.500000	0.500000	0.500000	0.500000	0.500000	0.500000	0.101303	0.102082	0.054204
0.500000	0.500000	0.500000	0.500000	0.500000	0.500000	0.500000	0.500000	0.500000	0.500000	0.078947
0.500000	0.500000	0.500000	0.500000	0.500000	0.229419	0.193330	0.123097	0.172559	0.077580	0.073215
0.500000	0.500000	0.500000	0.500000	0.211780	0.197184	0.144338	0.143401	0.123790	0.142493	0.118316
0.500000	0.500000	0.500000	0.500000	0.500000	0.219569	0.205259	0.123438	0.104643	0.124585	0.061037
0.500000	0.250000	0.500000	0.500000	0.500000	0.190354	0.190445	0.123241	0.111057	0.076848	0.075054
0.500000	0.333333	0.500000	0.500000	0.500000	0.500000	0.500000	0.145507	0.105943	0.086234	0.075018
0.500000	0.333333	0.255068	0.220273	0.193414	0.230285	0.182969	0.131177	0.100256	0.097090	0.070300
0.500000	0.500000	0.500000	0.277257	0.218024	0.168320	0.163167	0.166745	0.127328	0.083590	0.064079
0.500000	0.500000	0.333333	0.500000	0.500000	0.500000	0.500000	0.500000	0.500000	0.500000	0.067540
0.500000	0.500000	0.500000	0.500000	0.246954	0.189531	0.202001	0.163972	0.130895	0.099017	0.114330
0.500000	0.500000	0.500000	0.500000	0.500000	0.500000	0.500000	0.500000	0.175205	0.127879	0.093829
0.500000	0.500000	0.500000	0.500000	0.500000	0.500000	0.500000	0.123357	0.112064	0.084505	0.054771
0.500000	0.500000	0.335451	0.203768	0.261819	0.147960	0.186525	0.137677	0.120349	0.113518	0.068128
0.249991	0.500000	0.216509	0.333333	0.261579	0.232159	0.158059	0.151675	0.154699	0.087177	0.082840
0.500000	0.500000	0.500000	0.500000	0.258528	0.180076	0.145192	0.158909	0.129076	0.088166	0.054072
0.500000	0.500000	0.500000	0.209703	0.191422	0.170149	0.205778	0.148213	0.127871	0.144206	0.097636
0.500000	0.500000	0.500000	0.500000	0.500000	0.202649	0.199929	0.199200	0.139736	0.146965	0.058665
0.500000	0.500000	0.500000	0.500000	0.500000	0.500000	0.185246	0.155880	0.101349	0.091888	0.057746
0.500000	0.500000	0.219874	0.500000	0.500000	0.500000	0.500000	0.500000	0.500000	0.500000	0.101227
0.500000	0.500000	0.211400	0.204851	0.267262	0.186758	0.138358	0.129529	0.111767	0.092147	0.083874
0.500000	0.500000	0.500000	0.500000	0.250000	0.500000	0.157118	0.127593	0.166186	0.080587	0.082223
0.500000	0.500000	0.500000	0.500000	0.500000	0.500000	0.500000	0.500000	0.136841	0.171017	0.153625
0.500000	0.500000	0.500000	0.500000	0.333333	0.194326	0.169164	0.132764	0.124732	0.077808	0.057191
0.500000	0.500000	0.500000	0.500000	0.164721	0.152735	0.144485	0.140950	0.140851	0.132108	0.104315
0.500000	0.500000	0.317232	0.266281	0.235161	0.173936	0.176205	0.201362	0.108371	0.101908	0.078768
0.500000	0.500000	0.500000	0.500000	0.500000	0.206667	0.149724	0.132374	0.122177	0.083222	0.150000
0.500000	0.500000	0.500000	0.500000	0.500000	0.500000	0.500000	0.500000	0.500000	0.086456	0.063848
0.500000	0.500000	0.500000	0.500000	0.500000	0.500000	0.500000	0.133028	0.166667	0.088424	0.083333
0.500000	0.243701	0.263080	0.252912	0.179967	0.195615	0.159473	0.121803	0.127345	0.095037	0.060873
0.500000	0.500000	0.500000	0.221387	0.500000	0.500000	0.500000	0.500000	0.500000	0.134282	0.100455
0.500000	0.500000	0.500000	0.500000	0.500000	0.500000	0.153674	0.141033	0.097411	0.099585	0.067042
0.500000	0.500000	0.500000	0.500000	0.500000	0.500000	0.500000	0.500000	0.100113	0.166667	0.250000
0.500000	0.341096	0.274073	0.267391	0.239212	0.188104	0.189993	0.192206	0.120644	0.115385	0.120936
0.500000	0.349808	0.260162	0.227818	0.201776	0.207784	0.149999	0.143098	0.098185	0.077556	0.090909
0.500000	0.300043	0.324661	0.234375	0.251681	0.187012	0.169529	0.168020	0.115385	0.115385	0.115385
0.500000	0.320859	0.241204	0.230791	0.188119	0.170953	0.171006	0.164756	0.158522	0.090795	0.079096
0.500000	0.500000	0.312575	0.248585	0.198267	0.250000	0.197647	0.197816	0.166667	0.187500	0.150000
0.500000	0.500000	0.500000	0.232263	0.257352	0.173385	0.174131	0.141616	0.109359	0.082382	0.071584
0.500000	0.500000	0.500000	0.194555	0.265900	0.226186	0.173912	0.122492	0.096249	0.091511	0.079244
0.500000	0.500000	0.500000	0.333333	0.500000	0.250000	0.500000	0.500000	0.500000	0.184624	0.125000
0.500000	0.370078	0.300211	0.291028	0.223165	0.177327	0.171578	0.166457	0.106138	0.075866	0.084776
0.333333	0.333333	0.500000	0.500000	0.500000	0.500000	0.145107	0.142186	0.111376	0.076730	0.055246
0.500000	0.500000	0.500000	0.250000	0.500000	0.209762	0.138889	0.133776	0.107309	0.086414	0.076885
0.500000	0.500000	0.500000	0.500000	0.500000	0.500000	0.179056	0.122409	0.133052	0.098750	0.087721
0.500000	0.500000	0.500000	0.500000	0.500000	0.500000	0.167987	0.137931	0.121272	0.121212	0.102564
0.500000	0.500000	0.265498	0.243697	0.244839	0.207131	0.144793	0.163340	0.199365	0.200881	0.112868
0.500000	0.500000	0.500000	0.500000	0.500000	0.500000	0.500000	0.500000	0.500000	0.101390	0.071250
0.500000	0.500000	0.500000	0.500000	0.500000	0.500000	0.212046	0.155777	0.125187	0.105544	0.064734
0.500000	0.500000	0.500000	0.500000	0.226031	0.188045	0.133551	0.139061	0.119627	0.090286	0.083270
0.500000	0.500000	0.216456	0.241759	0.252805	0.230877	0.140468	0.131675	0.125203	0.096053	0.086711
0.500000	0.500000	0.333333	0.188256	0.500000	0.500000	0.500000	0.500000	0.109499	0.130000	0.078947
0.500000	0.500000	0.500000	0.500000	0.500000	0.500000	0.500000	0.500000	0.500000	0.093320	0.079762
0.500000	0.500000	0.500000	0.280583	0.222832	0.180616	0.172808	0.143075	0.127229	0.085212	0.067658
0.500000	0.500000	0.333333	0.500000	0.500000	0.500000	0.500000	0.500000	0.500000	0.108635	0.104585
0.500000	0.500000	0.500000	0.500000	0.500000	0.500000	0.500000	0.500000	0.128020	0.116604	0.109969
0.500000	0.500000	0.500000	0.500000	0.500000	0.500000	0.500000	0.500000	0.500000	0.500000	0.061116
0.500000	0.500000	0.500000	0.500000	0.500000	0.500000	0.500000	0.500000	0.333333	0.093799	0.067028
0.500000	0.500000	0.500000	0.500000	0.500000	0.500000	0.500000	0.500000	0.109233	0.085713	0.057609
0.500000	0.500000	0.500000	0.500000	0.500000	0.500000	0.500000	0.500000	0.500000	0.086890	0.068129
0.500000	0.500000	0.500000	0.500000	0.500000	0.500000	0.193316	0.146604	0.112630	0.084709	0.099869
0.333333	0.500000	0.500000	0.500000	0.500000	0.500000	0.500000	0.500000	0.179043	0.162112	0.073491
0.500000	0.357354	0.208374	0.275137	0.213451	0.167569	0.197998	0.120306	0.144974	0.081857	0.085241
0.500000	0.350448	0.255000	0.216181	0.183928	0.166755	0.190623	0.127179	0.104724	0.074812	0.055129
0.500000	0.500000	0.500000	0.500000	0.500000	0.500000	0.500000	0.500000	0.214286	0.214286	0.214286
0.500000	0.500000	0.313409	0.234428	0.180305	0.185694	0.153174	0.147974	0.129483	0.100756	0.107748
0.500000	0.500000	0.500000	0.500000	0.500000	0.500000	0.500000	0.500000	0.159175	0.100571	0.112127
0.500000	0.500000	0.500000	0.500000	0.500000	0.184675	0.160620	0.173963	0.109659	0.081515	0.064076
0.500000	0.500000	0.500000	0.500000	0.500000	0.500000	0.500000	0.500000	0.500000	0.500000	0.101936
0.500000	0.500000	0.500000	0.500000	0.500000	0.500000	0.500000	0.500000	0.164306	0.073753	0.056638
0.500000	0.500000	0.500000	0.500000	0.500000	0.500000	0.500000	0.500000	0.500000	0.100021	0.059787
0.500000	0.500000	0.500000	0.500000	0.500000	0.210826	0.184917	0.141901	0.116598	0.083091	0.091719
0.500000	0.258634	0.242580	0.236028	0.260410	0.201448	0.174747	0.135218	0.108643	0.084925	0.064456
0.500000	0.500000	0.500000	0.500000	0.500000	0.500000	0.333333	0.500000	0.500000	0.110609	0.077649
0.500000	0.500000	0.305251	0.206580	0.184110	0.219514	0.163962	0.160675	0.129909	0.097959	0.061306
0.500000	0.500000	0.500000	0.250000	0.500000	0.500000	0.500000	0.500000	0.500000	0.092283	0.116256
0.500000	0.232050	0.218608	0.189503	0.232561	0.180993	0.150975	0.179812	0.165060	0.125000	0.125000
0.500000	0.500000	0.288421	0.221161	0.224840	0.219479	0.201736	0.165193	0.158555	0.101877	0.054803
0.500000	0.250000	0.500000	0.500000	0.333333	0.500000	0.190706	0.120462	0.115385	0.137871	0.076673
0.500000	0.500000	0.500000	0.500000	0.500000	0.500000	0.500000	0.500000	0.145921	0.375000	0.375000
0.500000	0.500000	0.500000	0.228284	0.176497	0.208403	0.151511	0.150000	0.117679	0.092865	0.102701
0.500000	0.284441	0.240517	0.261249	0.193347	0.174643	0.156452	0.196510	0.121199	0.086131	0.090909
0.500000	0.500000	0.500000	0.500000	0.500000	0.187992	0.189402	0.187992	0.189402	0.188394	0.145142
0.500000	0.500000	0.500000	0.208777	0.500000	0.203199	0.162330	0.221030	0.142696	0.120385	0.067495
0.500000	0.500000	0.500000	0.500000	0.500000	0.500000	0.500000	0.500000	0.123587	0.078292	0.054723
0.500000	0.500000	0.500000	0.219320	0.200689	0.210070	0.142757	0.158418	0.115385	0.115385	0.115385
0.500000	0.500000	0.500000	0.500000	0.500000	0.500000	0.500000	0.124672	0.104608	0.076010	0.061190
0.500000	0.500000	0.300101	0.256939	0.217651	0.214719	0.136396	0.129337	0.103885	0.115385	0.115385
0.500000	0.500000	0.500000	0.500000	0.500000	0.250000	0.159102	0.164797	0.174822	0.141399	0.099653
0.500000	0.500000	0.500000	0.500000	0.500000	0.500000	0.500000	0.115916	0.121713	0.094968	0.059734
0.500000	0.500000	0.500000	0.500000	0.500000	0.168940	0.186887	0.147976	0.175211	0.094423	0.072743
0.500000	0.500000	0.288231	0.211253	0.191306	0.219242	0.186520	0.164155	0.143319	0.144508	0.082268
0.500000	0.500000	0.500000	0.500000	0.500000	0.500000	0.500000	0.500000	0.500000	0.084138	0.214286
0.500000	0.500000	0.500000	0.500000	0.500000	0.500000	0.500000	0.500000	0.500000	0.119449	0.109465
0.500000	0.500000	0.500000	0.214500	0.219339	0.188113	0.162037	0.152099	0.112077	0.079321	0.058194
0.333333	0.500000	0.299803	0.242675	0.182040	0.200632	0.172509	0.143013	0.174733	0.143378	0.056069
0.500000	0.500000	0.500000	0.500000	0.500000	0.500000	0.500000	0.500000	0.500000	0.500000	0.060818
0.254917	0.500000	0.500000	0.500000	0.500000	0.500000	0.500000	0.500000	0.108122	0.086516	0.055848
0.500000	0.500000	0.500000	0.228496	0.244386	0.208011	0.172984	0.139716	0.139820	0.133697	0.140564
0.500000	0.500000	0.500000	0.500000	0.500000	0.206624	0.173644	0.156609	0.112841	0.089774	0.068523
0.500000	0.500000	0.500000	0.500000	0.500000	0.500000	0.250000	0.144267	0.136056	0.080580	0.061216
0.500000	0.500000	0.500000	0.500000	0.500000	0.500000	0.500000	0.500000	0.500000	0.250000	0.059547
0.500000	0.500000	0.500000	0.500000	0.500000	0.214286	0.167326	0.140159	0.125000	0.084249	0.250000
0.500000	0.500000	0.205996	0.500000	0.500000	0.194835	0.155093	0.159419	0.157714	0.143117	0.059562
0.253711	0.500000	0.500000	0.500000	0.500000	0.500000	0.197572	0.157529	0.128655	0.147705	0.061308
0.500000	0.500000	0.500000	0.500000	0.500000	0.201575	0.212626	0.178278	0.161337	0.089806	0.070387
0.500000	0.250000	0.500000	0.273815	0.231391	0.167744	0.185378	0.143772	0.109167	0.083333	0.075000
0.500000	0.500000	0.500000	0.500000	0.500000	0.500000	0.500000	0.114390	0.112924	0.097684	0.093320
0.500000	0.500000	0.500000	0.196455	0.500000	0.500000	0.500000	0.500000	0.500000	0.089864	0.082623
0.500000	0.500000	0.500000	0.500000	0.500000	0.500000	0.500000	0.500000	0.500000	0.098299	0.104503
0.500000	0.500000	0.250000	0.500000	0.500000	0.500000	0.500000	0.500000	0.500000	0.500000	0.055580
0.254218	0.500000	0.500000	0.500000	0.500000	0.160648	0.155857	0.137931	0.118782	0.118782	0.117647
0.500000	0.500000	0.500000	0.500000	0.500000	0.204501	0.172449	0.121507	0.111230	0.083700	0.067834
0.500000	0.500000	0.206994	0.500000	0.500000	0.500000	0.132014	0.137715	0.125841	0.099496	0.058141
0.500000	0.500000	0.500000	0.192780	0.210526	0.211687	0.134459	0.198881	0.151647	0.210526	0.137931
0.500000	0.500000	0.500000	0.500000	0.500000	0.500000	0.500000	0.500000	0.120071	0.123542	0.097229
0.500000	0.362796	0.304116	0.220124	0.213810	0.213842	0.141100	0.117801	0.123113	0.089254	0.060678
0.500000	0.500000	0.500000	0.500000	0.500000	0.500000	0.500000	0.500000	0.100374	0.082220	0.056711
0.500000	0.500000	0.500000	0.500000	0.500000	0.500000	0.206644	0.184389	0.156962	0.096226	0.072754
0.500000	0.500000	0.317396	0.284456	0.176819	0.183351	0.188339	0.129014	0.150000	0.115385	0.115385
0.500000	0.500000	0.500000	0.500000	0.500000	0.500000	0.500000	0.500000	0.145002	0.112428	0.055757
0.500000	0.500000	0.500000	0.500000	0.260359	0.239114	0.191588	0.177551	0.127267	0.078056	0.058438
0.500000	0.500000	0.500000	0.500000	0.500000	0.500000	0.158120	0.185433	0.117110	0.156300	0.072348
0.500000	0.265487	0.310581	0.199922	0.196609	0.174767	0.133363	0.129326	0.145973	0.086246	0.063399
0.500000	0.500000	0.500000	0.500000	0.500000	0.500000	0.500000	0.333333	0.500000	0.122444	0.081765
0.500000	0.500000	0.500000	0.500000	0.500000	0.500000	0.500000	0.500000	0.500000	0.088191	0.057942
0.500000	0.242949	0.335917	0.224392	0.229726	0.176776	0.190616	0.117692	0.119493	0.127036	0.115295
0.500000	0.260349	0.257149	0.258475	0.194700	0.227068	0.143798	0.133527	0.108543	0.152241	0.127751
0.500000	0.500000	0.500000	0.500000	0.500000	0.185790	0.178161	0.123574	0.100844	0.148075	0.059213
0.500000	0.500000	0.500000	0.500000	0.500000	0.500000	0.132596	0.141817	0.108566	0.100000	0.100000
0.500000	0.500000	0.500000	0.500000	0.500000	0.500000	0.500000	0.500000	0.106462	0.121201	0.096588
0.500000	0.500000	0.500000	0.500000	0.500000	0.500000	0.500000	0.122713	0.118340	0.082963	0.059287
0.500000	0.258959	0.213854	0.196150	0.236395	0.178210	0.174994	0.141874	0.198486	0.086799	0.135631
0.500000	0.500000	0.500000	0.500000	0.500000	0.191215	0.166305	0.124117	0.192235	0.090909	0.090909
0.500000	0.500000	0.217084	0.296673	0.239057	0.219464	0.159640	0.126771	0.127351	0.087605	0.083891
0.500000	0.500000	0.500000	0.500000	0.500000	0.153523	0.500000	0.500000	0.300000	0.123056	0.300000
0.500000	0.500000	0.500000	0.500000	0.500000	0.500000	0.148006	0.500000	0.500000	0.500000	0.095217
0.500000	0.500000	0.500000	0.500000	0.203242	0.223916	0.194015	0.127116	0.115385	0.115385	0.115385
0.500000	0.500000	0.500000	0.234101	0.259389	0.182599	0.158508	0.131880	0.112713	0.110452	0.074324
0.500000	0.500000	0.500000	0.500000	0.500000	0.500000	0.500000	0.500000	0.500000	0.104104	0.061566
0.500000	0.500000	0.500000	0.500000	0.500000	0.500000	0.160709	0.162661	0.120322	0.078073	0.059305
0.500000	0.500000	0.210624	0.500000	0.250000	0.500000	0.500000	0.500000	0.500000	0.128467	0.137603
0.259841	0.500000	0.500000	0.500000	0.500000	0.500000	0.168587	0.158520	0.117513	0.079397	0.059802
0.500000	0.500000	0.500000	0.500000	0.500000	0.172378	0.224212	0.188031	0.120001	0.086000	0.086000
0.500000	0.500000	0.500000	0.500000	0.249214	0.234651	0.157523	0.156248	0.117349	0.085907	0.060065
0.500000	0.500000	0.500000	0.500000	0.500000	0.222769	0.172054	0.146659	0.133486	0.103114	0.117647
0.500000	0.500000	0.500000	0.500000	0.500000	0.500000	0.500000	0.160637	0.117500	0.092421	0.102931
0.500000	0.500000	0.500000	0.500000	0.206133	0.161165	0.189266	0.149429	0.105143	0.098121	0.059396
0.500000	0.260822	0.309687	0.295774	0.194700	0.210553	0.138235	0.130410	0.095594	0.096767	0.070728
0.500000	0.500000	0.318719	0.205391	0.266347	0.230874	0.192564	0.153723	0.142214	0.083333	0.064058
0.500000	0.500000	0.500000	0.500000	0.500000	0.500000	0.500000	0.500000	0.500000	0.500000	0.124642
0.500000	0.500000	0.218596	0.500000	0.176616	0.500000	0.500000	0.500000	0.500000	0.500000	0.056264
0.500000	0.500000	0.500000	0.500000	0.500000	0.182426	0.500000	0.500000	0.125073	0.089036	0.068828
0.500000	0.500000	0.250000	0.500000	0.500000	0.500000	0.500000	0.115075	0.250000	0.250000	0.250000
0.500000	0.500000	0.500000	0.500000	0.500000	0.500000	0.500000	0.500000	0.115385	0.187500	0.099053
0.500000	0.500000	0.500000	0.500000	0.500000	0.500000	0.500000	0.500000	0.134775	0.115385	0.153614
0.500000	0.500000	0.500000	0.500000	0.250000	0.500000	0.500000	0.500000	0.500000	0.500000	0.058316
0.500000	0.246097	0.256785	0.215944	0.189914	0.161213	0.206893	0.158203	0.155383	0.156533	0.084140
0.500000	0.500000	0.500000	0.500000	0.500000	0.500000	0.500000	0.500000	0.500000	0.500000	0.056237
0.500000	0.500000	0.500000	0.500000	0.500000	0.180709	0.209512	0.165528	0.180217	0.102697	0.137218
0.500000	0.245799	0.500000	0.500000	0.500000	0.500000	0.170842	0.117610	0.116817	0.089213	0.092215
0.500000	0.500000	0.500000	0.500000	0.500000	0.500000	0.500000	0.500000	0.500000	0.500000	0.152510
0.500000	0.500000	0.500000	0.500000	0.500000	0.500000	0.500000	0.500000	0.105263	0.122125	0.105263
0.500000	0.500000	0.500000	0.278748	0.245382	0.150457	0.141205	0.114645	0.102118	0.080248	0.056383
0.500000	0.500000	0.500000	0.292488	0.191203	0.161553	0.164376	0.153740	0.110156	0.098181	0.063545
0.333333	0.500000	0.226411	0.223740	0.260236	0.222022	0.147586	0.121920	0.097727	0.082924	0.058986
0.500000	0.500000	0.500000	0.500000	0.500000	0.500000	0.500000	0.141402	0.101285	0.094622	0.071429
0.500000	0.500000	0.328952	0.259137	0.220526	0.204372	0.146606	0.129244	0.107484	0.108696	0.099163
0.500000	0.227068	0.255845	0.274994	0.192299	0.226940	0.174386	0.138279	0.116761	0.083234	0.070649
0.500000	0.500000	0.500000	0.500000	0.500000	0.174753	0.130996	0.145216	0.121501	0.087848	0.071911
0.500000	0.366263	0.248317	0.249829	0.178314	0.181771	0.145798	0.117063	0.098172	0.110958	0.092456
0.500000	0.500000	0.500000	0.500000	0.500000	0.500000	0.500000	0.120231	0.110465	0.083333	0.083333
0.500000	0.275089	0.232382	0.282430	0.203332	0.186750	0.163067	0.156991	0.103996	0.117591	0.070020
0.500000	0.236057	0.250000	0.272701	0.263113	0.219552	0.133111	0.161912	0.116798	0.085874	0.082679
0.253816	0.500000	0.500000	0.500000	0.500000	0.181683	0.136574	0.139759	0.117792	0.095915	0.067322
0.500000	0.500000	0.500000	0.500000	0.500000	0.333333	0.500000	0.500000	0.500000	0.500000	0.101056
0.500000	0.500000	0.500000	0.301388	0.263532	0.199327	0.143811	0.158421	0.100896	0.113148	0.103553
0.500000	0.500000	0.500000	0.500000	0.500000	0.500000	0.500000	0.500000	0.124819	0.076976	0.056021
0.500000	0.500000	0.500000	0.252602	0.174991	0.216465	0.148368	0.160855	0.123128	0.155541	0.155541
0.500000	0.500000	0.500000	0.245007	0.196399	0.192441	0.188713	0.158810	0.104700	0.099513	0.063404
0.500000	0.500000	0.500000	0.273917	0.270083	0.176110	0.168071	0.140172	0.109941	0.077601	0.058228
0.500000	0.500000	0.500000	0.500000	0.500000	0.196670	0.186848	0.162411	0.127993	0.084974	0.062399
0.500000	0.500000	0.251180	0.203347	0.270424	0.218771	0.170617	0.200954	0.222946	0.095385	0.108637
0.500000	0.500000	0.220077	0.265967	0.200253	0.204368	0.162402	0.117394	0.093034	0.085883	0.057147
0.500000	0.500000	0.252083	0.210422	0.231049	0.174727	0.194372	0.186127	0.158479	0.125000	0.110506
0.500000	0.500000	0.500000	0.500000	0.500000	0.500000	0.500000	0.138347	0.156250	0.125000	0.143428
0.500000	0.500000	0.500000	0.500000	0.500000	0.500000	0.500000	0.500000	0.500000	0.500000	0.092626
0.500000	0.238808	0.295761	0.291964	0.219630	0.168299	0.176653	0.133710	0.099495	0.093714	0.070751
0.500000	0.500000	0.500000	0.242143	0.233214	0.181355	0.180850	0.149448	0.112722	0.089436	0.086558
0.500000	0.500000	0.500000	0.500000	0.500000	0.500000	0.500000	0.500000	0.500000	0.500000	0.089293
0.500000	0.500000	0.500000	0.500000	0.246395	0.182194	0.170672	0.161586	0.150893	0.089580	0.077780
0.500000	0.500000	0.500000	0.500000	0.500000	0.234871	0.174955	0.144872	0.126852	0.096782	0.070323
0.500000	0.500000	0.500000	0.500000	0.500000	0.500000	0.500000	0.500000	0.133309	0.088235	0.083333
0.500000	0.324489	0.267501	0.225591	0.237234	0.234396	0.214970	0.178119	0.167977	0.140958	0.150000
0.500000	0.500000	0.500000	0.500000	0.500000	0.500000	0.500000	0.500000	0.173700	0.088670	0.065179
0.500000	0.500000	0.500000	0.500000	0.201343	0.160823	0.142955	0.146488	0.129698	0.099624	0.093605
0.500000	0.500000	0.500000	0.500000	0.250000	0.500000	0.197929	0.208705	0.139547	0.092209	0.059532
0.500000	0.500000	0.500000	0.500000	0.500000	0.500000	0.500000	0.500000	0.500000	0.104983	0.122650
0.500000	0.500000	0.500000	0.250000	0.500000	0.500000	0.135594	0.181188	0.116427	0.085534	0.056077
0.500000	0.500000	0.500000	0.500000	0.500000	0.500000	0.500000	0.500000	0.500000	0.089184	0.068082
0.500000	0.500000	0.500000	0.500000	0.500000	0.170946	0.181622	0.166530	0.129639	0.096774	0.096774
0.500000	0.500000	0.500000	0.250000	0.500000	0.250000	0.500000	0.500000	0.500000	0.081255	0.058527
0.500000	0.500000	0.500000	0.234150	0.230544	0.212721	0.197121	0.185734	0.181913	0.163622	0.093936
0.500000	0.500000	0.233664	0.258863	0.206956	0.210083	0.185688	0.126248	0.116587	0.083241	0.080007
0.500000	0.500000	0.500000	0.500000	0.500000	0.145155	0.128655	0.151115	0.102407	0.080230	0.075918
0.500000	0.500000	0.500000	0.500000	0.500000	0.500000	0.500000	0.500000	0.500000	0.500000	0.057776
0.500000	0.500000	0.500000	0.500000	0.500000	0.500000	0.333333	0.500000	0.500000	0.085039	0.054885
0.500000	0.500000	0.500000	0.250000	0.209666	0.180832	0.150588	0.145330	0.120139	0.096714	0.060364
0.500000	0.500000	0.226068	0.252260	0.208209	0.236227	0.184422	0.188166	0.153710	0.125372	0.139261
0.500000	0.500000	0.500000	0.500000	0.500000	0.500000	0.500000	0.500000	0.500000	0.102083	0.062500
0.249641	0.500000	0.500000	0.500000	0.500000	0.500000	0.500000	0.500000	0.500000	0.500000	0.187500
0.500000	0.500000	0.500000	0.500000	0.500000	0.500000	0.500000	0.166667	0.500000	0.500000	0.063859
0.500000	0.500000	0.500000	0.500000	0.500000	0.176966	0.176900	0.165789	0.125341	0.090766	0.079240
0.500000	0.500000	0.500000	0.500000	0.500000	0.500000	0.162377	0.137809	0.106939	0.093069	0.078396
0.500000	0.500000	0.311800	0.298905	0.202010	0.160073	0.165500	0.132837	0.120230	0.101839	0.060595
0.500000	0.370353	0.312703	0.235480	0.183958	0.191836	0.182010	0.186337	0.122269	0.098132	0.058905
0.500000	0.500000	0.298246	0.225155	0.194430	0.171985	0.171186	0.163699	0.098501	0.085007	0.070766
0.500000	0.500000	0.500000	0.500000	0.500000	0.250000	0.500000	0.500000	0.500000	0.088628	0.073598
0.500000	0.500000	0.500000	0.500000	0.500000	0.193008	0.143766	0.155576	0.119152	0.090356	0.065030
0.500000	0.500000	0.335395	0.253800	0.197640	0.235861	0.242806	0.149508	0.116722	0.096783	0.093084
0.500000	0.500000	0.500000	0.253701	0.258395	0.191679	0.162356	0.120188	0.109837	0.099911	0.103720
0.500000	0.500000	0.500000	0.500000	0.333333	0.225699	0.198844	0.139975	0.135327	0.104852	0.102147
0.500000	0.500000	0.500000	0.500000	0.500000	0.500000	0.500000	0.168936	0.191439	0.127404	0.093363
0.253309	0.500000	0.333333	0.500000	0.500000	0.500000	0.500000	0.214286	0.214286	0.214286	0.214286
0.500000	0.500000	0.240688	0.198795	0.201302	0.215623	0.154314	0.127623	0.104354	0.085920	0.072648
0.500000	0.500000	0.500000	0.500000	0.500000	0.246145	0.173904	0.191832	0.126149	0.110116	0.151110
0.500000	0.500000	0.500000	0.500000	0.500000	0.500000	0.500000	0.500000	0.500000	0.500000	0.101337
0.500000	0.331517	0.294856	0.290757	0.269228	0.223183	0.136723	0.143717	0.120633	0.119004	0.103332
0.500000	0.500000	0.500000	0.500000	0.174330	0.171035	0.181551	0.120591	0.126720	0.090657	0.083315
0.500000	0.500000	0.500000	0.500000	0.500000	0.500000	0.500000	0.500000	0.214286	0.250000	0.250000
0.500000	0.500000	0.500000	0.500000	0.500000	0.500000	0.144110	0.121738	0.113867	0.082752	0.140682
0.500000	0.500000	0.500000	0.500000	0.236004	0.218006	0.165599	0.179318	0.174968	0.174560	0.062662
0.500000	0.500000	0.500000	0.333333	0.500000	0.500000	0.174968	0.500000	0.500000	0.080417	0.064079
0.500000	0.500000	0.500000	0.195333	0.204893	0.209448	0.184218	0.128571	0.137284	0.128571	0.128571
0.500000	0.500000	0.500000	0.500000	0.500000	0.500000	0.500000	0.333333	0.500000	0.111111	0.111111
0.500000	0.500000	0.500000	0.500000	0.500000	0.500000	0.500000	0.500000	0.500000	0.500000	0.064525
0.500000	0.500000	0.500000	0.500000	0.500000	0.500000	0.500000	0.500000	0.500000	0.500000	0.106408
0.500000	0.291456	0.307143	0.302388	0.200122	0.214178	0.157151	0.164726	0.143816	0.151640	0.070067
0.500000	0.500000	0.500000	0.500000	0.500000	0.500000	0.500000	0.500000	0.500000	0.500000	0.075448
0.500000	0.236387	0.220949	0.228956	0.241164	0.230730	0.144038	0.160472	0.133212	0.092883	0.057962
0.500000	0.500000	0.284189	0.216812	0.173395	0.175137	0.152322	0.143907	0.113869	0.081870	0.077591
0.500000	0.500000	0.500000	0.500000	0.500000	0.500000	0.500000	0.500000	0.114005	0.091572	0.072012
0.500000	0.500000	0.245684	0.293413	0.171829	0.190995	0.154166	0.150652	0.125000	0.111111	0.117647
0.500000	0.500000	0.223316	0.255092	0.209926	0.198294	0.152137	0.133433	0.100270	0.090111	0.057266
0.500000	0.500000	0.500000	0.500000	0.500000	0.500000	0.166667	0.125211	0.101826	0.084161	0.070346
0.500000	0.500000	0.500000	0.500000	0.500000	0.500000	0.500000	0.500000	0.112811	0.075818	0.054054
0.500000	0.311401	0.250000	0.199691	0.188307	0.214286	0.214286	0.250000	0.097843	0.166667	0.250000
0.500000	0.374342	0.300425	0.279419	0.178161	0.167118	0.161298	0.135141	0.119456	0.086783	0.056043
0.500000	0.500000	0.500000	0.500000	0.250000	0.500000	0.500000	0.500000	0.333333	0.500000	0.070502
0.500000	0.500000	0.500000	0.500000	0.500000	0.500000	0.178985	0.120406	0.099165	0.081309	0.074653
0.500000	0.333333	0.215751	0.266060	0.250000	0.250000	0.250000	0.250000	0.250000	0.250000	0.250000
0.500000	0.500000	0.500000	0.500000	0.500000	0.250000	0.250000	0.250000	0.250000	0.250000	0.250000
0.500000	0.296525	0.242355	0.240990	0.198702	0.159610	0.149154	0.122511	0.105254	0.086815	0.059307
0.500000	0.500000	0.500000	0.500000	0.500000	0.500000	0.500000	0.500000	0.500000	0.076703	0.055884
0.500000	0.500000	0.500000	0.500000	0.500000	0.162799	0.179291	0.118810	0.152791	0.092930	0.120371
0.500000	0.500000	0.500000	0.500000	0.500000	0.250000	0.500000	0.333333	0.250000	0.136513	0.187500
0.500000	0.500000	0.225996	0.244882	0.181468	0.183512	0.177850	0.162832	0.150000	0.115743	0.169064
0.500000	0.500000	0.500000	0.500000	0.232821	0.216570	0.190103	0.150123	0.116550	0.096033	0.101864
0.500000	0.270798	0.279064	0.277866	0.202079	0.189375	0.153629	0.162025	0.114266	0.082776	0.115385
0.500000	0.269712	0.242089	0.251221	0.219918	0.185447	0.140972	0.174667	0.156404	0.145276	0.070160
0.500000	0.500000	0.283177	0.293713	0.206027	0.226463	0.163740	0.152900	0.102540	0.083535	0.072583
0.500000	0.500000	0.500000	0.500000	0.500000	0.156591	0.185352	0.133568	0.118734	0.107143	0.107143
0.500000	0.228633	0.500000	0.500000	0.500000	0.500000	0.139425	0.157085	0.121030	0.092960	0.059737
0.500000	0.500000	0.500000	0.295863	0.184957	0.250000	0.261344	0.171066	0.375000	0.121344	0.250000
0.500000	0.376109	0.284377	0.210234	0.184086	0.203095	0.148388	0.157517	0.096150	0.153229	0.088839
0.500000	0.500000	0.500000	0.500000	0.171479	0.500000	0.136711	0.150114	0.097518	0.083671	0.091280
0.500000	0.500000	0.500000	0.244026	0.205998	0.207324	0.130515	0.115843	0.107642	0.083689	0.062969
0.500000	0.500000	0.500000	0.500000	0.500000	0.500000	0.500000	0.500000	0.163200	0.122932	0.059583
0.500000	0.500000	0.500000	0.500000	0.500000	0.500000	0.500000	0.173159	0.161951	0.100950	0.086458
0.500000	0.500000	0.500000	0.263109	0.215295	0.213943	0.150217	0.142493	0.100744	0.094367	0.063075
0.500000	0.500000	0.500000	0.500000	0.500000	0.500000	0.500000	0.124438	0.116589	0.080523	0.052936
0.500000	0.500000	0.500000	0.500000	0.500000	0.333333	0.175191	0.123879	0.123227	0.090174	0.064123
0.500000	0.500000	0.500000	0.500000	0.500000	0.500000	0.500000	0.500000	0.096861	0.090950	0.061169
0.500000	0.500000	0.500000	0.333333	0.500000	0.500000	0.500000	0.500000	0.500000	0.087556	0.064172
0.500000	0.500000	0.500000	0.500000	0.500000	0.500000	0.186990	0.500000	0.500000	0.500000	0.085986
0.500000	0.500000	0.500000	0.500000	0.500000	0.202620	0.136415	0.144023	0.094102	0.082701	0.103622
0.500000	0.266789	0.286991	0.223398	0.247724	0.214594	0.186313	0.197663	0.141976	0.183608	0.097343
0.500000	0.500000	0.500000	0.207810	0.238599	0.200106	0.147213	0.126403	0.119020	0.164190	0.156980
0.500000	0.311843	0.252296	0.297464	0.182282	0.188270	0.168221	0.118078	0.123199	0.102658	0.067786
0.500000	0.500000	0.500000	0.500000	0.242704	0.157793	0.206006	0.159914	0.145262	0.132620	0.063156
0.500000	0.500000	0.500000	0.500000	0.500000	0.500000	0.500000	0.134169	0.500000	0.250000	0.066845
0.500000	0.500000	0.500000	0.500000	0.500000	0.198927	0.191808	0.129562	0.181475	0.125476	0.090909
0.500000	0.500000	0.500000	0.500000	0.500000	0.500000	0.500000	0.500000	0.117392	0.132158	0.077033
0.500000	0.500000	0.500000	0.500000	0.500000	0.500000	0.500000	0.120957	0.163795	0.156714	0.081767
0.500000	0.500000	0.500000	0.500000	0.500000	0.500000	0.500000	0.114724	0.134789	0.086215	0.067495
0.260133	0.500000	0.500000	0.500000	0.500000	0.500000	0.500000	0.500000	0.500000	0.500000	0.142492
0.500000	0.500000	0.500000	0.500000	0.500000	0.500000	0.500000	0.500000	0.101787	0.123096	0.100709
0.250000	0.500000	0.500000	0.205624	0.268053	0.200674	0.137301	0.162748	0.136461	0.181481	0.181481
0.500000	0.500000	0.500000	0.500000	0.500000	0.500000	0.181627	0.170246	0.158675	0.088484	0.098774
0.500000	0.500000	0.500000	0.500000	0.500000	0.500000	0.500000	0.500000	0.500000	0.500000	0.091893
0.500000	0.500000	0.500000	0.500000	0.500000	0.500000	0.500000	0.500000	0.500000	0.500000	0.065178
0.500000	0.500000	0.500000	0.500000	0.500000	0.500000	0.500000	0.189903	0.192142	0.136191	0.107143
0.500000	0.500000	0.249007	0.310771	0.244615	0.219469	0.206289	0.186998	0.123010	0.093090	0.059147
0.500000	0.500000	0.500000	0.500000	0.500000	0.500000	0.500000	0.500000	0.147401	0.093558	0.063349
0.500000	0.243826	0.303925	0.282272	0.266144	0.188503	0.157978	0.178303	0.107931	0.214286	0.214286
0.500000	0.500000	0.500000	0.500000	0.500000	0.500000	0.500000	0.500000	0.500000	0.079699	0.057876
0.500000	0.500000	0.206791	0.500000	0.171833	0.500000	0.500000	0.155753	0.115929	0.101103	0.112720
0.500000	0.275920	0.305356	0.203285	0.197595	0.195042	0.180670	0.152286	0.106466	0.079798	0.058420
0.500000	0.500000	0.500000	0.500000	0.333333	0.500000	0.500000	0.131849	0.107719	0.097909	0.067916
0.500000	0.500000	0.500000	0.500000	0.500000	0.500000	0.333333	0.500000	0.194870	0.166667	0.142857
0.500000	0.500000	0.500000	0.500000	0.500000	0.500000	0.500000	0.225299	0.147660	0.190934	0.079823
0.500000	0.333333	0.500000	0.500000	0.192042	0.200929	0.185002	0.163963	0.189824	0.128869	0.094852
0.500000	0.500000	0.500000	0.500000	0.500000	0.500000	0.500000	0.500000	0.500000	0.500000	0.061568
0.500000	0.250000	0.500000	0.500000	0.500000	0.180982	0.175483	0.122175	0.094489	0.075428	0.054979
0.500000	0.500000	0.222806	0.230162	0.179645	0.221515	0.157573	0.129234	0.107567	0.080658	0.068995
0.500000	0.500000	0.252778	0.215996	0.258606	0.213657	0.208058	0.136524	0.119286	0.107486	0.066354
0.500000	0.500000	0.500000	0.500000	0.500000	0.219757	0.274312	0.195543	0.150000	0.156108	0.099413
0.500000	0.500000	0.500000	0.500000	0.500000	0.500000	0.500000	0.500000	0.500000	0.500000	0.114932
0.500000	0.500000	0.500000	0.205925	0.207933	0.200324	0.145091	0.195222	0.171474	0.179147	0.125000
0.500000	0.500000	0.500000	0.500000	0.500000	0.333333	0.500000	0.333333	0.116923	0.086193	0.066690
0.500000	0.500000	0.500000	0.500000	0.500000	0.333333	0.500000	0.165081	0.177789	0.187500	0.136364
0.500000	0.288639	0.232677	0.201956	0.208621	0.159500	0.173853	0.126882	0.099558	0.082484	0.055587
0.500000	0.500000	0.500000	0.189290	0.182307	0.181155	0.152676	0.146844	0.096532	0.080877	0.060467
0.500000	0.500000	0.500000	0.500000	0.500000	0.500000	0.138794	0.118669	0.105622	0.079006	0.057548
0.500000	0.264507	0.224065	0.197905	0.233605	0.209177	0.198626	0.216457	0.173269	0.187140	0.158105
0.500000	0.500000	0.256117	0.233228	0.220458	0.173203	0.145338	0.186389	0.179482	0.150170	0.064284
0.500000	0.330817	0.268220	0.288644	0.190953	0.206780	0.192988	0.153750	0.106690	0.085666	0.067805
0.500000	0.254385	0.224079	0.211472	0.239592	0.186546	0.175729	0.137524	0.133606	0.103561	0.058733
0.500000	0.500000	0.500000	0.254354	0.184863	0.203211	0.134566	0.143455	0.102546	0.088671	0.072202
0.500000	0.500000	0.500000	0.500000	0.500000	0.500000	0.500000	0.500000	0.500000	0.500000	0.062559
0.500000	0.500000	0.500000	0.500000	0.500000	0.500000	0.500000	0.500000	0.168546	0.100000	0.100000
0.500000	0.500000	0.500000	0.500000	0.500000	0.500000	0.500000	0.145384	0.114357	0.097482	0.057199
0.247932	0.500000	0.500000	0.500000	0.500000	0.500000	0.500000	0.500000	0.500000	0.500000	0.107775
0.500000	0.375395	0.233748	0.214381	0.185512	0.184395	0.188548	0.137336	0.104940	0.114950	0.063144
0.500000	0.500000	0.229308	0.302352	0.239315	0.234216	0.150498	0.118123	0.125831	0.078645	0.065275
0.250033	0.500000	0.500000	0.500000	0.174695	0.500000	0.500000	0.252703	0.184010	0.102578	0.081132
0.500000	0.241863	0.500000	0.227966	0.258261	0.175841	0.155402	0.171037	0.126299	0.085399	0.057948
0.250243	0.333333	0.500000	0.500000	0.500000	0.500000	0.500000	0.500000	0.500000	0.100921	0.058409
0.500000	0.242689	0.224157	0.198599	0.199280	0.193188	0.161181	0.119361	0.178557	0.094921	0.072664
0.500000	0.500000	0.500000	0.236671	0.260407	0.180724	0.149832	0.188723	0.157908	0.170583	0.141502
0.255076	0.353248	0.285689	0.239019	0.195562	0.193655	0.183420	0.137072	0.118135	0.090531	0.056937
0.500000	0.500000	0.500000	0.500000	0.500000	0.500000	0.500000	0.250000	0.500000	0.500000	0.056856
0.500000	0.500000	0.500000	0.500000	0.500000	0.500000	0.500000	0.136364	0.179633	0.136364	0.250000
0.500000	0.500000	0.500000	0.500000	0.500000	0.500000	0.500000	0.159807	0.111416	0.082537	0.082241
0.500000	0.228174	0.500000	0.500000	0.500000	0.500000	0.500000	0.500000	0.500000	0.500000	0.057337
0.500000	0.500000	0.500000	0.194889	0.194023	0.167626	0.144579	0.169068	0.171960	0.165495	0.079695
0.500000	0.500000	0.232995	0.295397	0.225386	0.149267	0.162573	0.154192	0.120372	0.090661	0.059802
0.500000	0.500000	0.500000	0.500000	0.500000	0.500000	0.500000	0.500000	0.168424	0.135596	0.117647
0.500000	0.500000	0.500000	0.500000	0.179800	0.500000	0.156087	0.156286	0.107524	0.102749	0.059232
0.500000	0.500000	0.500000	0.500000	0.500000	0.500000	0.500000	0.500000	0.141317	0.125281	0.082807
0.500000	0.500000	0.218739	0.500000	0.500000	0.500000	0.500000	0.500000	0.500000	0.180954	0.083096
0.500000	0.500000	0.268340	0.252547	0.254672	0.237116	0.159993	0.159728	0.094520	0.080523	0.071604
0.500000	0.500000	0.500000	0.287044	0.194551	0.218288	0.176558	0.140732	0.111531	0.089936	0.062647
0.500000	0.372162	0.218496	0.266841	0.184839	0.232293	0.157795	0.164579	0.108413	0.081187	0.080303
0.500000	0.343166	0.247577	0.194803	0.224680	0.196956	0.190041	0.202630	0.202630	0.172122	0.148104
0.500000	0.500000	0.500000	0.500000	0.171557	0.500000	0.500000	0.500000	0.157438	0.145957	0.057394
0.500000	0.340730	0.251236	0.301797	0.235457	0.200241	0.162180	0.136409	0.113271	0.088564	0.056723
0.500000	0.500000	0.500000	0.500000	0.500000	0.500000	0.500000	0.169351	0.160124	0.087348	0.073341
0.500000	0.500000	0.500000	0.500000	0.333333	0.250000	0.500000	0.170246	0.158345	0.084387	0.089529
0.500000	0.500000	0.500000	0.191688	0.500000	0.500000	0.176660	0.193850	0.159820	0.103893	0.078929
0.500000	0.500000	0.500000	0.500000	0.500000	0.500000	0.187283	0.132452	0.115943	0.109229	0.072082
0.500000	0.500000	0.500000	0.500000	0.500000	0.500000	0.500000	0.214286	0.214286	0.214286	0.214286
0.500000	0.500000	0.500000	0.500000	0.500000	0.162223	0.130986	0.130350	0.107063	0.119865	0.063390
0.500000	0.500000	0.500000	0.500000	0.500000	0.500000	0.177495	0.165215	0.133729	0.108432	0.081154
0.500000	0.500000	0.500000	0.271495	0.219361	0.197825	0.197858	0.131861	0.134344	0.109743	0.100607
0.500000	0.500000	0.500000	0.500000	0.175919	0.500000	0.194440	0.154537	0.112958	0.086849	0.056948
0.500000	0.500000	0.500000	0.500000	0.500000	0.198204	0.178376	0.125053	0.108140	0.083572	0.060137
0.500000	0.500000	0.500000	0.500000	0.260318	0.223337	0.151119	0.113462	0.098339	0.081833	0.064640
0.500000	0.500000	0.500000	0.500000	0.500000	0.201060	0.157244	0.115089	0.114686	0.088333	0.055559
0.500000	0.500000	0.500000	0.500000	0.283040	0.172849	0.197235	0.136402	0.125000	0.079838	0.125000
0.500000	0.500000	0.500000	0.500000	0.500000	0.500000	0.500000	0.500000	0.500000	0.083243	0.074773
0.500000	0.500000	0.500000	0.250000	0.500000	0.500000	0.500000	0.500000	0.500000	0.500000	0.054343
0.500000	0.500000	0.233301	0.207571	0.216059	0.211710	0.186108	0.123927	0.122829	0.112015	0.109812
0.500000	0.500000	0.500000	0.500000	0.500000	0.500000	0.500000	0.500000	0.500000	0.500000	0.091566
0.500000	0.265897	0.315836	0.229221	0.208540	0.177068	0.193978	0.116890	0.145255	0.072771	0.063973
0.500000	0.333333	0.500000	0.500000	0.500000	0.500000	0.148194	0.144999	0.108779	0.165456	0.058211
0.500000	0.500000	0.316680	0.288540	0.205595	0.250000	0.146961	0.118776	0.104957	0.090278	0.136364
0.500000	0.500000	0.500000	0.500000	0.500000	0.500000	0.500000	0.500000	0.500000	0.079938	0.076624
0.333333	0.500000	0.500000	0.500000	0.500000	0.500000	0.500000	0.500000	0.111741	0.111111	0.125000
0.500000	0.500000	0.500000	0.242162	0.195738	0.149691	0.158118	0.124711	0.121972	0.096182	0.069037
0.260948	0.333333	0.500000	0.500000	0.500000	0.500000	0.500000	0.500000	0.500000	0.500000	0.068007
0.500000	0.500000	0.500000	0.500000	0.500000	0.500000	0.500000	0.500000	0.500000	0.099405	0.079101
0.254709	0.500000	0.500000	0.232713	0.255838	0.198759	0.208615	0.247029	0.150000	0.109895	0.092152
0.500000	0.500000	0.500000	0.500000	0.500000	0.500000	0.500000	0.500000	0.500000	0.500000	0.061618
0.500000	0.500000	0.500000	0.500000	0.500000	0.500000	0.500000	0.500000	0.167643	0.107143	0.107143
0.500000	0.500000	0.500000	0.246284	0.242276	0.169722	0.182157	0.139461	0.108106	0.096965	0.050820
0.333333	0.500000	0.500000	0.500000	0.500000	0.500000	0.134748	0.148700	0.096272	0.081823	0.057517
0.500000	0.500000	0.229066	0.213966	0.175677	0.173366	0.192595	0.227722	0.178899	0.097941	0.089423
0.500000	0.500000	0.500000	0.500000	0.500000	0.500000	0.144882	0.147320	0.099800	0.083802	0.077546
0.500000	0.500000	0.500000	0.500000	0.244041	0.224519	0.200167	0.200167	0.208507	0.225583	0.216432
0.500000	0.500000	0.500000	0.500000	0.500000	0.500000	0.500000	0.500000	0.093959	0.085188	0.072929
0.500000	0.500000	0.500000	0.237620	0.215495	0.147648	0.131550	0.137867	0.107076	0.105589	0.067438
0.500000	0.308755	0.274221	0.247634	0.177006	0.212217	0.185877	0.172822	0.132631	0.113235	0.111122
0.500000	0.500000	0.500000	0.500000	0.500000	0.500000	0.500000	0.500000	0.500000	0.109599	0.068066
0.500000	0.500000	0.500000	0.500000	0.500000	0.500000	0.500000	0.500000	0.500000	0.141770	0.099016
0.500000	0.500000	0.500000	0.500000	0.500000	0.160649	0.157839	0.125711	0.100123	0.092263	0.064615
0.500000	0.258236	0.336002	0.288683	0.254659	0.171418	0.161654	0.150597	0.139467	0.102029	0.086331
0.500000	0.500000	0.244919	0.223590	0.194248	0.173668	0.157433	0.191919	0.104101	0.121512	0.083340
0.500000	0.500000	0.500000	0.500000	0.500000	0.500000	0.500000	0.120539	0.157193	0.157039	0.083333
0.500000	0.500000	0.333333	0.500000	0.500000	0.250000	0.500000	0.500000	0.500000	0.500000	0.375000
0.500000	0.500000	0.500000	0.200777	0.230071	0.187429	0.160543	0.168408	0.116753	0.091498	0.069879
0.500000	0.500000	0.500000	0.500000	0.500000	0.500000	0.137204	0.154054	0.115123	0.099296	0.085348
0.500000	0.500000	0.500000	0.225468	0.203729	0.161955	0.202522	0.190976	0.150096	0.115385	0.115385
0.500000	0.500000	0.208413	0.500000	0.500000	0.500000	0.500000	0.500000	0.500000	0.146961	0.164438
0.500000	0.500000	0.500000	0.500000	0.259962	0.206057	0.157814	0.177077	0.120161	0.105549	0.073611
0.500000	0.500000	0.500000	0.500000	0.500000	0.166667	0.500000	0.500000	0.101328	0.082287	0.084652
0.500000	0.500000	0.295913	0.291188	0.196330	0.200722	0.193582	0.162865	0.126682	0.169122	0.075147
0.500000	0.500000	0.500000	0.263830	0.188068	0.226464	0.182236	0.146211	0.156250	0.131579	0.131579
0.500000	0.500000	0.500000	0.189837	0.500000	0.500000	0.500000	0.173371	0.500000	0.500000	0.069540
0.500000	0.500000	0.311337	0.246518	0.222995	0.170721	0.192661	0.185889	0.177421	0.122633	0.085639
0.500000	0.500000	0.500000	0.500000	0.244428	0.216573	0.190597	0.148641	0.121991	0.092016	0.062500
0.500000	0.321930	0.318130	0.251083	0.248805	0.171203	0.144485	0.166629	0.149585	0.147286	0.116886
0.500000	0.500000	0.214698	0.226120	0.182393	0.193644	0.196053	0.124043	0.107899	0.088705	0.073051
0.500000	0.228975	0.500000	0.500000	0.500000	0.225246	0.203417	0.190375	0.168260	0.095711	0.100004
0.500000	0.500000	0.500000	0.500000	0.500000	0.500000	0.185438	0.147400	0.136238	0.090542	0.071733
```
