## Supplementary File 3 for "Novel Comparison of Evaluation Metrics for Gene Ontology Classifiers Reveals Drastic Performance Differences": max_AJacc_score_B.elab

```
# goa_pos:  data/uniprot.1000.genego.sc
# goa_neg:  data/uniprot.1000.genego.neg.sc
# obo_file: data/go.obo
# ic_file:  data/ic.ext.tab
# prop_par: F
# rot_pos:  T
# R:        4
# rseed:    1
# mode:     LIST=go,TH=th,SUMF1=mean,SUMF2=max,SF=score_B,SIMF=pJacc,MINCS=10,GOC=46316
0.000000	0.100416	0.200370	0.300324	0.400278	0.500231	0.600185	0.700139	0.800093	0.900046	1.000000
0.726084	0.781215	0.771331	0.509823	0.500000	0.500001	0.500000	0.371867	0.259620	0.239027	0.150360
0.788343	0.666624	0.702420	0.557695	0.524944	0.500000	0.528834	0.320845	0.284612	0.232149	0.160943
0.648911	0.653778	0.641943	0.648958	0.452700	0.534460	0.467684	0.367340	0.326742	0.224599	0.151041
0.873308	0.845663	0.555246	0.657454	0.448412	0.570227	0.353897	0.345067	0.250494	0.215198	0.150224
0.853376	0.852528	0.737038	0.559972	0.500000	0.500000	0.500000	0.398279	0.319044	0.249302	0.152179
0.793244	0.660869	0.596449	0.599181	0.500000	0.530951	0.500000	0.402177	0.312260	0.240882	0.152887
0.608310	0.906015	0.739427	0.677580	0.528799	0.507363	0.370810	0.312764	0.311266	0.214230	0.152715
0.900132	0.638663	0.615288	0.514013	0.446923	0.500000	0.500000	0.500000	0.500000	0.242164	0.155850
0.804673	0.846012	0.567199	0.685915	0.538562	0.399212	0.500000	0.500000	0.500000	0.500000	0.154950
0.836883	0.822981	0.522979	0.504606	0.611668	0.592832	0.357020	0.329264	0.279409	0.214899	0.161738
0.727796	0.634312	0.756612	0.500000	0.437248	0.500000	0.500000	0.500000	0.259302	0.235619	0.154968
0.637113	0.783753	0.560310	0.507027	0.632998	0.500000	0.363601	0.361591	0.267539	0.217897	0.158914
0.921943	0.839374	0.752316	0.597286	0.560911	0.427866	0.501003	0.312023	0.255796	0.219693	0.154406
0.979028	0.746767	0.755498	0.678643	0.500000	0.500000	0.347830	0.329502	0.280564	0.207248	0.153530
0.631845	0.752807	0.645196	0.612397	0.429357	0.500000	0.341613	0.500000	0.268980	0.224139	0.150573
0.797582	0.780530	0.533157	0.621983	0.582547	0.610557	0.445227	0.332507	0.330150	0.245786	0.158073
0.991471	0.614448	0.523052	0.706417	0.500000	0.441569	0.353781	0.429738	0.290845	0.240433	0.156559
0.726113	0.564304	0.781896	0.701018	0.438336	0.434374	0.447365	0.333333	0.254026	0.333333	0.333333
0.758721	0.633222	0.624676	0.617227	0.500000	0.500000	0.509331	0.344421	0.327616	0.237015	0.154196
0.623473	0.622139	0.607221	0.525361	0.617096	0.500000	0.500000	0.308969	0.247560	0.248234	0.151947
0.900367	0.563976	0.666791	0.583532	0.582764	0.573852	0.396206	0.355154	0.268686	0.251245	0.154705
0.837778	0.550498	0.569518	0.500631	0.500000	0.531286	0.383954	0.318774	0.294805	0.233386	0.152321
0.951552	0.774765	0.742945	0.507844	0.652396	0.400429	0.404512	0.344243	0.301890	0.196969	0.143821
0.613376	0.893716	0.571333	0.574756	0.676263	0.500000	0.500000	0.342752	0.283624	0.222600	0.154849
0.807596	0.893820	0.635329	0.633238	0.584271	0.500000	0.500000	0.500000	0.500000	0.249178	0.156363
0.697586	0.673439	0.665130	0.500638	0.666215	0.500000	0.500000	0.500000	0.500000	0.500000	0.160483
0.586528	0.593700	0.714339	0.560446	0.525056	0.596709	0.500000	0.500000	0.243169	0.213730	0.152589
0.975925	0.848141	0.627704	0.656818	0.500000	0.500000	0.500000	0.500000	0.287506	0.213412	0.156029
0.721202	0.558616	0.738788	0.760126	0.500000	0.549956	0.500000	0.348149	0.326089	0.232454	0.158384
0.761085	0.632421	0.808020	0.630028	0.554875	0.509474	0.393021	0.314018	0.276219	0.228588	0.375000
0.590952	0.619716	0.758594	0.500000	0.523598	0.581376	0.496508	0.436758	0.343602	0.221783	0.154426
0.721490	0.776914	0.564881	0.595727	0.500000	0.539791	0.352875	0.500000	0.500000	0.500000	0.151373
0.587849	0.764016	0.522090	0.533828	0.500000	0.380646	0.500000	0.500000	0.252991	0.233734	0.152823
0.670553	0.697645	0.522880	0.543543	0.508688	0.542996	0.500000	0.336821	0.262605	0.235259	0.214286
0.990817	0.584421	0.766265	0.536859	0.500000	0.500000	0.500000	0.500000	0.311289	0.208297	0.157116
0.671157	0.917671	0.559388	0.664663	0.489833	0.417273	0.409591	0.350685	0.334023	0.222549	0.158882
0.803296	0.642347	0.787092	0.571544	0.578571	0.534969	0.351121	0.305117	0.324009	0.224310	0.151776
0.677710	0.780339	0.625645	0.517683	0.520363	0.500000	0.500000	0.413418	0.280607	0.218036	0.156588
0.761562	0.604698	0.791432	0.680598	0.663248	0.498371	0.437372	0.441785	0.261719	0.222028	0.159769
0.611691	0.716721	0.580815	0.500000	0.617601	0.583625	0.397446	0.371961	0.311506	0.216214	0.151036
0.925270	0.905598	0.587511	0.558323	0.591441	0.596264	0.409354	0.377628	0.260920	0.233597	0.161176
0.626810	0.680150	0.666384	0.529002	0.511370	0.518212	0.442665	0.344771	0.302538	0.228595	0.149690
0.896258	0.676068	0.759281	0.509325	0.500000	0.503025	0.474574	0.333330	0.268993	0.236293	0.154474
0.817933	0.689382	0.799930	0.573847	0.634971	0.500000	0.500000	0.305092	0.286471	0.222012	0.176485
0.969500	0.846520	0.713911	0.730639	0.548070	0.504785	0.492954	0.404681	0.283707	0.205259	0.156666
0.773064	0.847614	0.636305	0.771374	0.514588	0.593548	0.456813	0.397969	0.322706	0.221272	0.158672
0.735476	0.908821	0.556377	0.531183	0.476540	0.516259	0.392550	0.310955	0.272057	0.230281	0.154678
0.642611	0.626119	0.517641	0.685749	0.578655	0.442998	0.441246	0.428108	0.340744	0.204588	0.156238
0.969628	0.908076	0.773084	0.754648	0.621722	0.500840	0.410857	0.406027	0.260548	0.237609	0.156744
0.628829	0.768034	0.529320	0.483485	0.645788	0.454554	0.465084	0.378876	0.321382	0.236393	0.154915
0.614748	0.665983	0.838299	0.556215	0.539053	0.618083	0.500000	0.500000	0.256012	0.500000	0.155276
0.677691	0.606281	0.846090	0.466012	0.590756	0.486885	0.399450	0.308672	0.341416	0.211947	0.150105
0.733719	0.735223	0.677047	0.550643	0.605751	0.560929	0.500000	0.500000	0.263196	0.500000	0.158165
0.980006	0.724085	0.675902	0.540145	0.556671	0.391623	0.381568	0.322408	0.281673	0.216953	0.151137
0.826891	0.865208	0.590093	0.473562	0.561288	0.454950	0.476214	0.402619	0.280783	0.240644	0.155277
0.633852	0.640184	0.510161	0.671321	0.498779	0.390937	0.444315	0.338262	0.312045	0.209710	0.152525
0.611580	0.758256	0.734081	0.576310	0.533549	0.500000	0.369573	0.407350	0.275392	0.238729	0.155441
0.830235	0.869447	0.520979	0.571903	0.500931	0.435599	0.381142	0.351224	0.324242	0.250081	0.159516
0.698156	0.568746	0.538291	0.541592	0.528480	0.500000	0.500000	0.500000	0.500000	0.333333	0.156481
0.686615	0.558207	0.653931	0.662535	0.465952	0.571882	0.420642	0.385323	0.329821	0.239673	0.155171
0.790654	0.625400	0.627657	0.653621	0.500000	0.504765	0.502717	0.500000	0.251376	0.233570	0.151968
0.905765	0.589484	0.619775	0.535047	0.567049	0.521422	0.373543	0.310657	0.267270	0.211538	0.155754
0.698311	0.768786	0.696739	0.600825	0.505258	0.461220	0.408447	0.357712	0.244921	0.218006	0.159408
0.862176	0.610887	0.787297	0.572041	0.466930	0.465327	0.339111	0.410997	0.290898	0.212099	0.155156
0.876039	0.645847	0.807962	0.752255	0.518942	0.568945	0.493702	0.357401	0.338649	0.200943	0.150400
0.884203	0.622157	0.690499	0.540246	0.600555	0.386284	0.500000	0.500000	0.500000	0.500000	0.150163
0.894951	0.742485	0.588917	0.631107	0.606973	0.530155	0.465869	0.356805	0.269771	0.251776	0.155008
0.714242	0.645418	0.609292	0.767237	0.501172	0.386714	0.419646	0.399872	0.301766	0.221725	0.156791
0.872806	0.784725	0.610862	0.762444	0.640738	0.464521	0.513794	0.334373	0.340809	0.208316	0.155838
0.631787	0.548856	0.763650	0.674036	0.574669	0.500000	0.500000	0.500000	0.500000	0.210620	0.157248
0.694463	0.808161	0.767320	0.736816	0.472901	0.472153	0.400282	0.334185	0.289735	0.208375	0.157778
0.851032	0.813079	0.713224	0.676925	0.500000	0.603587	0.500000	0.500000	0.500000	0.500000	0.154192
0.631098	0.629065	0.764986	0.652983	0.532437	0.435090	0.525298	0.422659	0.343993	0.228757	0.154424
0.641132	0.650599	0.673724	0.551296	0.503719	0.523228	0.379472	0.419586	0.322237	0.234630	0.166667
0.914582	0.560716	0.524353	0.568650	0.588826	0.529018	0.407886	0.320769	0.276700	0.238410	0.250000
0.748160	0.735580	0.835064	0.500000	0.500000	0.503464	0.500000	0.500000	0.500000	0.209540	0.156168
0.749261	0.798018	0.532415	0.574364	0.518407	0.478815	0.353566	0.429916	0.254717	0.245932	0.154125
0.654673	0.749821	0.651690	0.650339	0.649001	0.518930	0.513552	0.343205	0.251689	0.216779	0.148234
0.617873	0.667068	0.662302	0.618881	0.520521	0.500000	0.500000	0.500000	0.318956	0.223039	0.150767
0.603576	0.923768	0.628132	0.651006	0.500000	0.582800	0.384108	0.408230	0.275821	0.224430	0.148910
0.767424	0.579856	0.743839	0.666189	0.582107	0.544356	0.489499	0.389918	0.316042	0.233716	0.157693
0.937854	0.675202	0.613871	0.500000	0.530899	0.385851	0.500000	0.500000	0.500000	0.248477	0.156178
0.834738	0.554937	0.648065	0.741790	0.617597	0.539608	0.500000	0.500000	0.500000	0.244387	0.154245
0.752463	0.843461	0.783133	0.671435	0.550620	0.403235	0.445486	0.347326	0.320037	0.234894	0.151797
0.736282	0.567955	0.801500	0.761370	0.604121	0.500000	0.500000	0.500000	0.324089	0.225289	0.151669
0.680512	0.899644	0.824220	0.668058	0.500000	0.500000	0.344127	0.500000	0.300000	0.300000	0.250000
0.880304	0.596223	0.567924	0.487349	0.678716	0.457503	0.394660	0.314397	0.283510	0.231658	0.153526
0.806016	0.875520	0.586116	0.501635	0.617549	0.423551	0.378806	0.375630	0.344701	0.260635	0.160684
0.967423	0.794050	0.538183	0.631418	0.612601	0.500182	0.500000	0.301719	0.269092	0.223422	0.151896
0.605520	0.795562	0.626209	0.650343	0.455916	0.509132	0.366493	0.415847	0.350284	0.226567	0.156223
0.991555	0.593581	0.613346	0.607675	0.444909	0.554178	0.500000	0.500000	0.500000	0.244615	0.154623
0.859848	0.762426	0.544920	0.774304	0.572481	0.500000	0.500000	0.500000	0.500000	0.238882	0.154575
0.632108	0.584703	0.692082	0.577989	0.500000	0.500000	0.500000	0.500000	0.500000	0.500000	0.156634
0.963387	0.756950	0.626491	0.741444	0.533406	0.513775	0.511595	0.426971	0.255138	0.207152	0.148034
0.712868	0.695045	0.749695	0.516125	0.453651	0.423619	0.354097	0.378355	0.276190	0.247176	0.157734
0.822259	0.748583	0.809271	0.556839	0.574654	0.500000	0.407340	0.310960	0.331795	0.244691	0.154654
0.852134	0.622891	0.815658	0.762343	0.587362	0.554989	0.500000	0.298790	0.500000	0.240113	0.151180
0.821695	0.760113	0.783244	0.595953	0.542635	0.441891	0.453870	0.380947	0.324585	0.231401	0.160444
0.732336	0.552508	0.805843	0.750423	0.500000	0.607903	0.422317	0.321436	0.287738	0.240711	0.155998
0.733926	0.600250	0.701968	0.680165	0.555284	0.481537	0.413016	0.342025	0.278908	0.200513	0.166667
0.980776	0.703580	0.729951	0.512898	0.551352	0.600614	0.397235	0.440069	0.287044	0.215661	0.159928
0.747405	0.580740	0.787074	0.530471	0.566829	0.468970	0.353673	0.337159	0.266622	0.242651	0.154383
0.942721	0.549004	0.628024	0.570417	0.439407	0.399178	0.444117	0.386652	0.285157	0.218023	0.150046
0.798191	0.563294	0.820739	0.687939	0.500000	0.539010	0.500000	0.500000	0.336566	0.209416	0.151667
0.793919	0.697943	0.553604	0.634663	0.642832	0.537382	0.407718	0.406346	0.308682	0.224983	0.157432
0.601725	0.783612	0.636034	0.512189	0.644173	0.589155	0.500000	0.500000	0.500000	0.300000	0.250000
0.933260	0.549093	0.673240	0.740438	0.519813	0.405754	0.358058	0.361937	0.265250	0.224115	0.160307
0.630557	0.622435	0.744871	0.564027	0.580675	0.566340	0.494046	0.373523	0.329476	0.232176	0.154688
0.722013	0.890812	0.695578	0.549210	0.673947	0.500000	0.500000	0.390666	0.269636	0.222873	0.158429
0.812755	0.854639	0.695013	0.572483	0.448966	0.495511	0.422408	0.345293	0.300937	0.212729	0.153853
0.629043	0.709056	0.795243	0.559643	0.512480	0.537447	0.507807	0.500000	0.500000	0.239168	0.153198
0.798557	0.717372	0.703503	0.557578	0.562565	0.540477	0.356371	0.359194	0.284127	0.223376	0.153920
0.958523	0.853972	0.519372	0.553104	0.469521	0.436466	0.504114	0.347119	0.277371	0.229478	0.159096
0.697997	0.620251	0.656956	0.748883	0.463103	0.427657	0.471287	0.424033	0.300544	0.233374	0.156210
0.696285	0.674152	0.598935	0.690119	0.555466	0.452943	0.400021	0.314343	0.308070	0.222002	0.152324
0.889172	0.601048	0.744351	0.476690	0.475919	0.430415	0.476290	0.334724	0.253494	0.225654	0.148692
0.712730	0.906250	0.602822	0.580868	0.531675	0.500000	0.481000	0.411550	0.309902	0.223309	0.157315
0.867061	0.682894	0.614155	0.616664	0.568607	0.584480	0.500000	0.500000	0.500000	0.500000	0.151039
0.869294	0.724034	0.608616	0.571601	0.500000	0.500000	0.500000	0.410339	0.290473	0.249977	0.155066
0.590171	0.713440	0.770109	0.557376	0.592506	0.500000	0.500000	0.500000	0.500000	0.500000	0.153655
0.819970	0.609172	0.764800	0.605214	0.582995	0.379799	0.518342	0.427186	0.296471	0.216550	0.152413
0.766231	0.601728	0.789167	0.756863	0.674553	0.535994	0.500000	0.330920	0.267294	0.206063	0.150866
0.707270	0.621856	0.670971	0.575391	0.651862	0.582487	0.467887	0.411524	0.253444	0.217717	0.151803
0.636316	0.778526	0.625356	0.515072	0.508481	0.587807	0.500000	0.500000	0.500000	0.500000	0.156451
0.840850	0.698328	0.513442	0.659932	0.500000	0.500000	0.500000	0.320483	0.269523	0.211442	0.157851
0.618552	0.686681	0.620663	0.528951	0.517834	0.411210	0.480278	0.306246	0.273780	0.229356	0.156267
0.777045	0.721238	0.562405	0.568216	0.528306	0.543202	0.377569	0.351971	0.274900	0.251516	0.156537
0.856990	0.605298	0.511403	0.740904	0.577353	0.521151	0.500000	0.500000	0.264004	0.217350	0.155239
0.814156	0.921134	0.654260	0.513032	0.606548	0.500000	0.500000	0.500000	0.331524	0.217996	0.150753
0.846718	0.756585	0.552153	0.619693	0.581267	0.604496	0.409303	0.313272	0.322524	0.240540	0.156061
0.998606	0.753492	0.599959	0.500000	0.547618	0.500000	0.500000	0.356082	0.285613	0.230986	0.157400
0.890665	0.550952	0.834402	0.645756	0.638402	0.502715	0.420908	0.367493	0.300897	0.225102	0.156847
0.790673	0.758514	0.622691	0.708964	0.500000	0.556202	0.452254	0.330867	0.260095	0.222845	0.159878
0.764590	0.592696	0.552300	0.705656	0.694498	0.529909	0.435112	0.389862	0.265736	0.214247	0.155231
0.994859	0.729858	0.680422	0.573875	0.521654	0.590646	0.462003	0.348227	0.303659	0.219264	0.157450
0.923926	0.696200	0.776648	0.646096	0.507695	0.581618	0.466901	0.426091	0.275965	0.235531	0.147263
0.791766	0.667092	0.628975	0.500333	0.508572	0.569822	0.500000	0.500000	0.500000	0.500000	0.154183
0.682974	0.674627	0.610332	0.625092	0.559187	0.500000	0.500000	0.500000	0.500000	0.239350	0.154345
0.598594	0.580439	0.631550	0.761434	0.500000	0.500000	0.500000	0.343425	0.314588	0.219747	0.154439
0.843636	0.607713	0.594937	0.513386	0.495552	0.470754	0.429898	0.307032	0.334509	0.229043	0.153449
0.894981	0.732448	0.608424	0.765743	0.514668	0.500000	0.500000	0.500000	0.500000	0.500000	0.150532
0.739612	0.780034	0.633848	0.550601	0.685378	0.500725	0.514657	0.352307	0.287483	0.219567	0.150856
0.605083	0.852466	0.825889	0.713952	0.549499	0.500000	0.500000	0.500000	0.267715	0.222040	0.151148
0.718192	0.903715	0.744722	0.553089	0.674227	0.500000	0.346116	0.393892	0.338641	0.210378	0.154980
0.681458	0.672835	0.553750	0.636353	0.541774	0.507934	0.500000	0.348746	0.308855	0.218047	0.153708
0.943463	0.886923	0.568686	0.519524	0.470576	0.423563	0.440815	0.398972	0.294028	0.218039	0.156785
0.972310	0.556961	0.611904	0.551432	0.620091	0.602035	0.510395	0.299897	0.286511	0.241297	0.152485
0.733970	0.729191	0.765648	0.707915	0.444454	0.597815	0.476015	0.416536	0.280834	0.240433	0.152597
0.796878	0.697567	0.686897	0.552830	0.653469	0.500990	0.408678	0.312702	0.337639	0.216617	0.153914
0.741121	0.584120	0.667719	0.601575	0.527758	0.447758	0.403762	0.414502	0.282255	0.232178	0.149508
0.620036	0.753177	0.782371	0.507091	0.505052	0.390600	0.441300	0.297484	0.287363	0.242517	0.155190
0.837378	0.573085	0.580250	0.500000	0.500000	0.500000	0.510356	0.432983	0.252786	0.233724	0.151943
0.617120	0.717195	0.638218	0.618416	0.656344	0.500000	0.374583	0.341934	0.274701	0.243779	0.154630
0.635220	0.853883	0.765490	0.510398	0.604406	0.544641	0.508208	0.345201	0.271891	0.230579	0.148705
0.740945	0.805685	0.752829	0.691805	0.434949	0.454664	0.427355	0.354127	0.320513	0.300000	0.300000
0.741150	0.771182	0.707395	0.590482	0.531771	0.529807	0.356037	0.430175	0.297814	0.225485	0.153342
0.943675	0.629246	0.695967	0.659716	0.636273	0.458904	0.420863	0.354507	0.302171	0.216383	0.149492
0.679117	0.776041	0.673151	0.717999	0.524089	0.591452	0.500000	0.500000	0.500000	0.500000	0.154941
0.604849	0.665490	0.696062	0.651433	0.662228	0.418097	0.471533	0.337950	0.265406	0.208355	0.147680
0.884179	0.670985	0.627022	0.614721	0.504959	0.481774	0.403091	0.316661	0.282771	0.238184	0.156889
0.766417	0.744030	0.618439	0.667400	0.577164	0.549526	0.391767	0.406818	0.268022	0.242489	0.156569
0.684924	0.637022	0.822075	0.556038	0.674941	0.610595	0.494925	0.356767	0.346888	0.259342	0.163812
0.869588	0.749980	0.550628	0.663536	0.496649	0.507607	0.419031	0.407841	0.334700	0.212622	0.154136
0.615738	0.626099	0.810347	0.600017	0.533779	0.514644	0.431081	0.407221	0.314810	0.244314	0.156062
0.716338	0.660916	0.838090	0.477787	0.563242	0.572345	0.471089	0.378418	0.261402	0.237786	0.153005
0.738846	0.831521	0.771093	0.530505	0.482825	0.526308	0.497046	0.346500	0.265377	0.233935	0.150783
0.822211	0.563885	0.779930	0.711018	0.500000	0.500000	0.500000	0.500000	0.333333	0.243406	0.158968
0.593847	0.815544	0.707204	0.725446	0.508341	0.588722	0.451824	0.380448	0.266018	0.248944	0.151636
0.705238	0.659307	0.621824	0.729321	0.594080	0.441124	0.391395	0.327356	0.288890	0.213007	0.155308
0.913729	0.642515	0.512490	0.622416	0.639400	0.466773	0.470845	0.308758	0.268902	0.205565	0.155826
0.809131	0.823476	0.624992	0.699560	0.648250	0.417617	0.466651	0.425055	0.338309	0.209195	0.153120
0.665061	0.651535	0.591594	0.479228	0.638511	0.500000	0.500000	0.500000	0.263916	0.500000	0.158938
0.615320	0.921688	0.559532	0.657647	0.670628	0.503704	0.358263	0.365457	0.279315	0.243887	0.155312
0.623340	0.859904	0.699254	0.627938	0.522517	0.500000	0.500000	0.500000	0.500000	0.226143	0.159093
0.900965	0.672545	0.626441	0.494152	0.614495	0.601975	0.471573	0.351883	0.321112	0.214404	0.152769
0.913420	0.860070	0.669499	0.631488	0.514269	0.523793	0.500000	0.500000	0.500000	0.211389	0.152707
0.702166	0.742002	0.575823	0.674122	0.619929	0.424114	0.477858	0.303671	0.317770	0.247712	0.150696
0.819800	0.673056	0.741160	0.757562	0.468848	0.495428	0.390587	0.309079	0.251894	0.213168	0.162736
0.937054	0.703515	0.631445	0.580105	0.492557	0.390696	0.391172	0.305604	0.272407	0.248123	0.161110
0.606877	0.640899	0.722641	0.673688	0.557199	0.500000	0.445365	0.314401	0.254734	0.208513	0.156188
0.874340	0.645844	0.529369	0.673720	0.570699	0.407842	0.465940	0.321740	0.300778	0.225183	0.153397
0.749657	0.845973	0.633853	0.594379	0.528839	0.557418	0.363194	0.312594	0.288205	0.221733	0.154758
0.921073	0.799567	0.684894	0.646120	0.500000	0.500000	0.500000	0.500000	0.500000	0.225765	0.154566
0.622981	0.766940	0.589932	0.714568	0.652746	0.576566	0.483550	0.406278	0.344210	0.230724	0.157160
0.639836	0.666379	0.575787	0.567926	0.448186	0.459592	0.472217	0.307345	0.326039	0.232253	0.153678
0.829559	0.679141	0.650568	0.570732	0.538582	0.410536	0.400053	0.403591	0.301644	0.219861	0.151272
0.935337	0.646270	0.541049	0.481389	0.683803	0.514718	0.500000	0.346842	0.328779	0.208050	0.152074
0.745136	0.762103	0.528338	0.645735	0.520763	0.585037	0.411016	0.317728	0.301721	0.215196	0.155256
0.866306	0.911419	0.518424	0.762764	0.514431	0.490852	0.360217	0.399249	0.272782	0.237171	0.152718
0.722070	0.581688	0.562604	0.756583	0.626781	0.531279	0.430342	0.347422	0.260485	0.232492	0.153906
0.627430	0.673523	0.537631	0.752604	0.550735	0.458190	0.470782	0.368049	0.272631	0.225512	0.150938
0.746975	0.822528	0.749120	0.756650	0.500000	0.500000	0.509856	0.428125	0.335047	0.205913	0.157458
0.806397	0.559303	0.816826	0.594298	0.500000	0.593415	0.398404	0.421257	0.277464	0.206961	0.155180
0.668217	0.570719	0.605507	0.564704	0.645745	0.594256	0.474481	0.424020	0.317820	0.209384	0.151548
0.627994	0.575661	0.738873	0.578093	0.528861	0.399872	0.408615	0.326935	0.261656	0.195521	0.148481
0.838986	0.806329	0.548972	0.504117	0.601664	0.555485	0.434875	0.324627	0.271865	0.230861	0.152888
0.624168	0.882970	0.589218	0.646512	0.458170	0.485351	0.482903	0.354072	0.275524	0.218472	0.214286
0.890911	0.669864	0.664022	0.746220	0.485520	0.458251	0.457603	0.354023	0.332594	0.220944	0.156803
0.894114	0.850310	0.612926	0.564214	0.500000	0.528356	0.355978	0.391505	0.338941	0.221855	0.155184
0.696889	0.794488	0.566697	0.570652	0.547129	0.500000	0.500000	0.500000	0.500000	0.234040	0.155160
0.971869	0.571074	0.625458	0.657768	0.500000	0.386480	0.500000	0.500000	0.500000	0.216094	0.154978
0.601986	0.649045	0.543036	0.466579	0.640474	0.426707	0.472660	0.335859	0.292821	0.229774	0.156223
0.723456	0.601652	0.660541	0.539525	0.500000	0.585227	0.500000	0.500000	0.500000	0.500000	0.149506
0.986604	0.861268	0.628962	0.661628	0.505375	0.498121	0.512314	0.348090	0.313099	0.210372	0.152906
0.762100	0.582946	0.698153	0.489878	0.462617	0.404616	0.365939	0.402550	0.266269	0.215993	0.152068
0.934127	0.638996	0.545580	0.586718	0.527007	0.417315	0.446296	0.340932	0.334065	0.223675	0.158022
0.760521	0.695862	0.719847	0.559212	0.568900	0.513803	0.518220	0.500000	0.500000	0.250000	0.157142
0.900486	0.909814	0.543015	0.591684	0.531487	0.545584	0.500000	0.500000	0.500000	0.500000	0.156096
0.923904	0.922823	0.645145	0.625280	0.674820	0.387202	0.500000	0.323045	0.328299	0.214293	0.156683
0.786917	0.682903	0.707282	0.729208	0.492380	0.506958	0.498005	0.319461	0.270995	0.226028	0.155125
0.862203	0.558494	0.679753	0.692422	0.507805	0.403130	0.448926	0.408287	0.304703	0.234350	0.154230
0.645328	0.671338	0.572355	0.646836	0.500000	0.574907	0.500000	0.400538	0.283034	0.207572	0.148308
0.742023	0.686460	0.621294	0.567042	0.521618	0.394217	0.438969	0.414799	0.279377	0.252877	0.153439
0.874267	0.646196	0.773394	0.542224	0.585083	0.565316	0.522755	0.333329	0.333901	0.205968	0.152715
0.917341	0.793461	0.559121	0.587713	0.540998	0.382181	0.492041	0.350149	0.259932	0.214581	0.153617
0.849876	0.630576	0.851331	0.697617	0.485356	0.511051	0.483622	0.311717	0.352354	0.256575	0.155753
0.666053	0.676883	0.840265	0.717864	0.515231	0.500000	0.500000	0.500000	0.500000	0.500000	0.214286
0.703158	0.549479	0.529349	0.647118	0.466693	0.400369	0.478745	0.347182	0.295149	0.246289	0.153026
0.687117	0.786375	0.532040	0.505288	0.500000	0.564623	0.500000	0.393153	0.284029	0.218413	0.155707
0.711947	0.594486	0.578325	0.760263	0.500000	0.555154	0.500000	0.500000	0.500000	0.500000	0.152541
0.750756	0.664233	0.585148	0.716394	0.544878	0.581444	0.500000	0.500000	0.500000	0.248855	0.166667
0.719008	0.694789	0.742245	0.575855	0.660617	0.542435	0.500000	0.500000	0.317527	0.214826	0.157483
0.950958	0.609390	0.745094	0.572407	0.443309	0.500000	0.500000	0.500000	0.500000	0.240610	0.156215
0.849088	0.712085	0.818262	0.539606	0.498249	0.451625	0.432987	0.380868	0.280859	0.226758	0.157841
0.666110	0.649130	0.600707	0.689552	0.640572	0.500000	0.525530	0.500000	0.500000	0.211984	0.157323
0.914770	0.853688	0.519813	0.739731	0.500846	0.528215	0.500000	0.331099	0.338664	0.243265	0.150128
0.712446	0.894358	0.700850	0.528669	0.562099	0.500000	0.500000	0.500000	0.332759	0.207236	0.155880
0.956337	0.699769	0.654914	0.576510	0.500000	0.500000	0.399205	0.342764	0.297307	0.228067	0.152671
0.903515	0.730945	0.642906	0.726594	0.500000	0.500000	0.500000	0.500000	0.500000	0.500000	0.153766
0.877605	0.915139	0.750418	0.751761	0.664362	0.496144	0.435594	0.407882	0.279130	0.212969	0.152783
0.636751	0.661594	0.615115	0.750385	0.445447	0.431138	0.423753	0.311798	0.291371	0.248270	0.155605
0.674990	0.755493	0.830191	0.746139	0.576975	0.416438	0.419595	0.380250	0.329183	0.202740	0.157557
0.816147	0.790281	0.540697	0.613962	0.454559	0.508463	0.407179	0.346125	0.297493	0.247950	0.156440
0.938899	0.758870	0.781586	0.688666	0.500000	0.500000	0.500000	0.334293	0.261070	0.238350	0.159945
0.770839	0.932527	0.683204	0.555507	0.440048	0.500000	0.524481	0.350320	0.292570	0.224327	0.153375
0.823153	0.780404	0.674916	0.709381	0.450154	0.414989	0.379988	0.300788	0.293858	0.213204	0.153838
0.789557	0.922767	0.636665	0.707308	0.444003	0.519688	0.391440	0.423791	0.255365	0.209371	0.152582
0.766206	0.639614	0.824641	0.572851	0.645145	0.522578	0.500202	0.387780	0.308420	0.227923	0.150693
0.815181	0.668736	0.614710	0.483087	0.504395	0.391732	0.440827	0.404396	0.285725	0.222534	0.150285
0.707415	0.676432	0.712547	0.578512	0.500000	0.500000	0.500000	0.346050	0.253696	0.245948	0.151670
0.846219	0.562679	0.656048	0.520518	0.547094	0.500000	0.500000	0.305616	0.500000	0.500000	0.157879
0.849891	0.560325	0.675696	0.619438	0.495050	0.420648	0.456710	0.386357	0.297993	0.211141	0.150196
0.687198	0.795989	0.657145	0.534777	0.459132	0.504768	0.435048	0.305044	0.267965	0.199857	0.154699
0.763239	0.564575	0.844968	0.636096	0.653810	0.490861	0.359581	0.359669	0.318645	0.225774	0.152925
0.894439	0.566457	0.589488	0.573238	0.552390	0.508165	0.360068	0.400044	0.345529	0.243685	0.156004
0.800692	0.586706	0.562049	0.679541	0.556178	0.500000	0.500000	0.500000	0.309871	0.238399	0.154114
0.791780	0.677450	0.533267	0.556793	0.657863	0.530264	0.426237	0.333026	0.334639	0.224496	0.164588
0.634327	0.589869	0.824438	0.546791	0.567908	0.388728	0.485030	0.416427	0.314901	0.214601	0.152355
0.680188	0.577131	0.527627	0.591432	0.500006	0.500000	0.510867	0.409280	0.289915	0.202940	0.153030
0.875078	0.724301	0.536761	0.695647	0.500000	0.595665	0.500000	0.500000	0.500000	0.202842	0.153793
0.764504	0.821452	0.705167	0.515984	0.630751	0.529641	0.405510	0.380220	0.308203	0.252356	0.158976
0.985921	0.591927	0.620884	0.745506	0.443770	0.570462	0.500000	0.307611	0.500000	0.241280	0.149513
0.618533	0.592354	0.592938	0.557297	0.583497	0.388634	0.355658	0.399452	0.255593	0.212572	0.159676
0.843191	0.673314	0.793755	0.493874	0.534295	0.405724	0.500000	0.500000	0.500000	0.210429	0.160311
0.826863	0.685434	0.517267	0.565507	0.455922	0.424090	0.478570	0.345510	0.342412	0.236874	0.152284
0.894215	0.843253	0.590860	0.637702	0.456309	0.404661	0.486049	0.425402	0.299084	0.233804	0.154447
0.622384	0.666023	0.582179	0.719198	0.509963	0.462652	0.400075	0.406747	0.271412	0.229265	0.154463
0.713396	0.685009	0.665892	0.715384	0.504713	0.500000	0.500000	0.500000	0.296998	0.235823	0.154071
0.785354	0.679962	0.629027	0.561368	0.448221	0.495931	0.343476	0.340405	0.317585	0.200797	0.151694
0.854815	0.631486	0.585152	0.734624	0.500000	0.500000	0.500707	0.500000	0.262271	0.220502	0.159302
0.852910	0.667433	0.790668	0.537681	0.609489	0.436737	0.498135	0.416438	0.260892	0.226538	0.156000
0.936859	0.547347	0.736745	0.764816	0.479570	0.585236	0.369050	0.297667	0.249068	0.232802	0.154043
0.627411	0.551568	0.585052	0.635985	0.500000	0.500000	0.500000	0.500000	0.500000	0.218980	0.150405
0.678287	0.547761	0.521081	0.689076	0.507193	0.512124	0.417049	0.416565	0.334394	0.232343	0.160946
0.659981	0.624504	0.532128	0.498463	0.640486	0.482518	0.505204	0.342207	0.280912	0.225055	0.152643
0.801050	0.678283	0.822475	0.608625	0.626018	0.420257	0.440961	0.326847	0.314483	0.215565	0.153318
0.688374	0.603620	0.519273	0.535660	0.638434	0.459113	0.395475	0.342711	0.307676	0.234704	0.155784
0.634224	0.714309	0.509562	0.673960	0.553768	0.404916	0.446724	0.314605	0.298076	0.216383	0.153177
0.685014	0.789761	0.846557	0.519812	0.571963	0.566384	0.506771	0.385179	0.263635	0.215057	0.157193
0.860466	0.691590	0.747884	0.727301	0.500000	0.500071	0.500000	0.500000	0.255860	0.226692	0.156482
0.720777	0.567687	0.692516	0.604582	0.604935	0.473536	0.405008	0.417877	0.306427	0.235690	0.152426
0.643222	0.754201	0.659323	0.698869	0.662286	0.446752	0.374754	0.363243	0.315919	0.244763	0.155846
0.777556	0.827610	0.765790	0.681774	0.482907	0.401388	0.426449	0.347379	0.306042	0.219000	0.160088
0.833180	0.762715	0.593939	0.574724	0.508494	0.595539	0.363866	0.366602	0.331656	0.222844	0.154009
0.634756	0.652295	0.634223	0.637302	0.594676	0.548255	0.500000	0.500000	0.346132	0.230174	0.160319
0.788583	0.805770	0.604841	0.553639	0.545114	0.398898	0.404615	0.398051	0.272638	0.238637	0.150184
0.956400	0.690026	0.839836	0.746571	0.675702	0.500000	0.500000	0.500000	0.500000	0.500000	0.156003
0.586272	0.627798	0.691460	0.498720	0.485437	0.436134	0.414382	0.331134	0.318344	0.237014	0.187500
0.921495	0.582703	0.593807	0.648939	0.500650	0.493445	0.429224	0.406204	0.291530	0.242742	0.152880
0.784331	0.608592	0.650142	0.533428	0.523107	0.417877	0.517716	0.373880	0.323680	0.223618	0.156534
0.866420	0.793732	0.690715	0.552796	0.606746	0.597230	0.444218	0.327486	0.342758	0.210239	0.154791
0.878897	0.828774	0.671011	0.477303	0.500000	0.463416	0.435656	0.334310	0.338340	0.213837	0.158191
0.844662	0.795785	0.652270	0.675265	0.440097	0.500000	0.500000	0.500000	0.500000	0.250268	0.161180
0.877055	0.683598	0.612114	0.538445	0.616346	0.592178	0.412877	0.310015	0.290291	0.204529	0.155367
0.591382	0.841809	0.522659	0.649446	0.595218	0.500000	0.505224	0.500000	0.500000	0.241202	0.156797
0.591117	0.700097	0.623051	0.666163	0.500000	0.500000	0.500000	0.500000	0.500000	0.500000	0.151781
0.613155	0.825260	0.833177	0.763325	0.690376	0.457480	0.492622	0.379216	0.280540	0.230785	0.152735
0.627806	0.882022	0.693089	0.750223	0.572624	0.391893	0.500000	0.500000	0.500000	0.234195	0.157568
0.994255	0.797345	0.771200	0.761017	0.471380	0.406969	0.410706	0.318782	0.247897	0.227872	0.154388
0.680703	0.896628	0.648518	0.515772	0.507357	0.537292	0.512412	0.354442	0.274803	0.216564	0.154217
0.990644	0.883296	0.571705	0.569418	0.567591	0.573286	0.482513	0.336026	0.275650	0.205981	0.151493
0.739137	0.797387	0.836996	0.699514	0.500000	0.500000	0.500000	0.500000	0.500000	0.500000	0.160135
0.654778	0.895771	0.798446	0.696477	0.533597	0.422964	0.415601	0.368753	0.274131	0.232382	0.157073
0.916342	0.550432	0.842991	0.472858	0.681191	0.446115	0.408470	0.312624	0.297940	0.256633	0.160295
0.823471	0.737246	0.786817	0.565888	0.617986	0.536663	0.423428	0.353917	0.291256	0.249230	0.157509
0.812134	0.605575	0.771683	0.692376	0.506100	0.500000	0.500000	0.352425	0.290300	0.246893	0.161442
0.612972	0.913444	0.717582	0.551952	0.631681	0.418235	0.501353	0.400946	0.278592	0.248917	0.151356
0.589395	0.687157	0.799230	0.564681	0.550626	0.500000	0.500000	0.500000	0.277352	0.207366	0.159775
0.946425	0.674668	0.683286	0.510531	0.688275	0.500000	0.500000	0.500000	0.294237	0.216039	0.155485
0.980630	0.677066	0.604718	0.560757	0.643168	0.504554	0.455508	0.407149	0.333770	0.248068	0.157274
0.692249	0.684999	0.647071	0.500000	0.670504	0.572061	0.504002	0.417420	0.322492	0.208745	0.153149
0.633665	0.724935	0.759720	0.596361	0.635119	0.398562	0.404933	0.412721	0.264403	0.252987	0.154900
0.980005	0.907059	0.682479	0.627148	0.515434	0.500000	0.361946	0.343495	0.344818	0.223752	0.160542
0.805535	0.795220	0.746754	0.673951	0.674426	0.538173	0.500000	0.500000	0.500000	0.500000	0.151184
0.826106	0.667946	0.532684	0.751553	0.515432	0.539439	0.510089	0.336583	0.274902	0.226167	0.153215
0.858364	0.783330	0.682603	0.500000	0.514058	0.525569	0.516756	0.500000	0.327223	0.207539	0.155178
0.660768	0.803286	0.734775	0.745220	0.500000	0.542774	0.388333	0.429430	0.305141	0.217123	0.156157
0.626370	0.613907	0.826424	0.469722	0.533976	0.576042	0.393982	0.411574	0.263915	0.257010	0.160580
0.711143	0.636170	0.690390	0.516671	0.500000	0.566806	0.499335	0.405520	0.274243	0.251617	0.154414
0.879022	0.904199	0.531332	0.627262	0.679099	0.423028	0.514510	0.348617	0.337445	0.241959	0.214286
0.647394	0.832791	0.809668	0.762559	0.500000	0.500000	0.500635	0.500000	0.500000	0.500000	0.161298
0.641750	0.585703	0.648402	0.711716	0.589399	0.409696	0.410290	0.310710	0.261368	0.225733	0.156301
0.677003	0.567771	0.766536	0.682623	0.500000	0.500000	0.532372	0.500000	0.500000	0.233527	0.155761
0.641020	0.582823	0.778148	0.655837	0.612962	0.602672	0.398506	0.348414	0.294750	0.235316	0.154670
0.611086	0.709323	0.733330	0.746381	0.658717	0.446821	0.416589	0.335606	0.272130	0.222335	0.150058
0.970385	0.677797	0.586889	0.542953	0.637039	0.500000	0.500000	0.500000	0.500000	0.500000	0.154683
0.972142	0.689368	0.780626	0.589255	0.582206	0.548530	0.500000	0.292000	0.319681	0.221086	0.156947
0.832747	0.899189	0.746719	0.522896	0.652778	0.569343	0.443933	0.355374	0.288576	0.206976	0.154503
0.755776	0.608302	0.770286	0.606638	0.519245	0.565318	0.446374	0.386762	0.285026	0.229623	0.152977
0.819156	0.796010	0.638565	0.727968	0.614459	0.506893	0.441189	0.333153	0.301934	0.212109	0.150470
0.829485	0.831814	0.818185	0.616392	0.665254	0.542437	0.379492	0.333972	0.330225	0.219261	0.159997
0.859539	0.644943	0.753459	0.565972	0.540263	0.594315	0.532147	0.442778	0.270966	0.220403	0.155014
0.608329	0.818236	0.630261	0.500000	0.609146	0.500000	0.500000	0.500000	0.500000	0.500000	0.155513
0.652061	0.549136	0.558357	0.581168	0.447595	0.505886	0.515964	0.413731	0.321559	0.238952	0.155656
0.710909	0.565062	0.643260	0.522302	0.507944	0.500000	0.500000	0.500000	0.270110	0.224097	0.154678
0.828920	0.689967	0.677820	0.648348	0.549719	0.519430	0.394065	0.399858	0.310075	0.239374	0.155417
0.786603	0.898307	0.640378	0.505379	0.583239	0.512775	0.500000	0.500000	0.500000	0.250000	0.149001
0.629110	0.663139	0.833536	0.572806	0.620195	0.442130	0.414111	0.365081	0.299225	0.209654	0.157057
0.892181	0.652413	0.699972	0.510640	0.500000	0.500000	0.507188	0.328344	0.303709	0.212262	0.154443
0.942626	0.619057	0.750884	0.557864	0.557098	0.442298	0.500109	0.313674	0.341811	0.226791	0.156922
0.743759	0.760692	0.681324	0.721742	0.492907	0.553172	0.367762	0.404512	0.271945	0.208413	0.152467
0.618806	0.676920	0.592972	0.649968	0.573892	0.496965	0.418324	0.349078	0.283523	0.246631	0.154813
0.639032	0.587747	0.793295	0.710739	0.685176	0.559363	0.500000	0.500000	0.271807	0.225593	0.153803
0.708837	0.583525	0.712160	0.572061	0.500000	0.500000	0.374886	0.374796	0.296836	0.206651	0.156283
0.712517	0.557269	0.618823	0.615466	0.554198	0.453450	0.392395	0.381225	0.276244	0.237924	0.151634
0.814745	0.851490	0.672685	0.735276	0.671571	0.530578	0.500000	0.412935	0.302838	0.248767	0.158296
0.984797	0.623469	0.624837	0.568175	0.441250	0.396291	0.500000	0.500000	0.312752	0.244809	0.157499
0.949383	0.845296	0.661065	0.563115	0.448403	0.386038	0.500000	0.500000	0.500000	0.204082	0.155475
0.651201	0.674702	0.783966	0.638819	0.555874	0.500000	0.521114	0.500000	0.500000	0.233793	0.154644
0.752324	0.585119	0.603609	0.726405	0.684796	0.404122	0.500000	0.500000	0.500000	0.500000	0.157069
0.721727	0.804141	0.806214	0.737440	0.622440	0.573922	0.445769	0.407682	0.340674	0.244255	0.157887
0.715500	0.742084	0.665293	0.654452	0.498425	0.495474	0.399189	0.328810	0.316399	0.232576	0.157930
0.819673	0.700583	0.780305	0.750962	0.435011	0.522609	0.439925	0.320742	0.282748	0.222947	0.157872
0.617321	0.650015	0.681630	0.565701	0.604001	0.395059	0.500000	0.430121	0.311969	0.215609	0.153704
0.886808	0.607839	0.582896	0.697063	0.634472	0.500681	0.426167	0.397006	0.276861	0.220658	0.154535
0.892078	0.879798	0.799091	0.689193	0.495827	0.589236	0.338159	0.416676	0.283892	0.224301	0.160091
0.882156	0.605121	0.763903	0.538686	0.500000	0.557127	0.452147	0.371444	0.292973	0.216892	0.160498
0.873643	0.778750	0.519320	0.731016	0.458721	0.424230	0.434243	0.303821	0.276184	0.248355	0.155231
0.981123	0.903057	0.770943	0.687244	0.631157	0.586208	0.500000	0.500000	0.500000	0.235224	0.155528
0.601412	0.741642	0.701088	0.672423	0.550318	0.492764	0.464027	0.428097	0.277382	0.215649	0.153517
0.901736	0.655898	0.597551	0.636134	0.500000	0.497798	0.348299	0.342424	0.297148	0.207355	0.156202
0.674438	0.650165	0.631000	0.562832	0.538100	0.507053	0.500000	0.500000	0.500000	0.500000	0.150580
0.624689	0.919120	0.722432	0.752261	0.464911	0.455496	0.404998	0.323192	0.311390	0.221564	0.162026
0.667532	0.595534	0.657538	0.528421	0.517166	0.445431	0.357149	0.325432	0.285125	0.219377	0.162662
0.883807	0.558725	0.552656	0.522767	0.570844	0.431816	0.344865	0.408991	0.266602	0.239622	0.152501
0.952858	0.663193	0.524213	0.490740	0.521390	0.445259	0.362400	0.302839	0.334915	0.239090	0.154779
0.577216	0.720537	0.543317	0.598289	0.557691	0.568679	0.500000	0.383625	0.266567	0.225449	0.155488
0.719946	0.825176	0.747386	0.493050	0.637214	0.498680	0.444918	0.322860	0.250079	0.218381	0.154393
0.863263	0.716549	0.713756	0.500000	0.612383	0.500000	0.500000	0.500000	0.500000	0.224715	0.149196
0.780143	0.663419	0.800617	0.751334	0.547888	0.459451	0.522585	0.413277	0.326775	0.251491	0.187500
0.726065	0.698932	0.581678	0.557858	0.614955	0.501374	0.411426	0.395202	0.292927	0.230021	0.159024
0.582581	0.619087	0.527344	0.530836	0.535709	0.520448	0.377997	0.344606	0.252339	0.231490	0.153854
0.784902	0.576827	0.626813	0.500000	0.623939	0.599462	0.467635	0.320157	0.277118	0.242053	0.153556
0.992554	0.843943	0.532249	0.615394	0.433199	0.423961	0.368250	0.438024	0.276776	0.245331	0.158396
0.920377	0.627258	0.777619	0.567022	0.535395	0.440138	0.472072	0.430706	0.333489	0.217431	0.153779
0.881743	0.721788	0.774144	0.711891	0.556799	0.559662	0.384183	0.409657	0.282144	0.238387	0.153885
0.915930	0.837162	0.742087	0.731118	0.541311	0.495951	0.457067	0.424396	0.293616	0.211757	0.150561
0.639808	0.552333	0.694418	0.594357	0.668882	0.565706	0.431389	0.324912	0.260315	0.218468	0.157064
0.618264	0.653333	0.760523	0.740313	0.486088	0.399032	0.377291	0.359346	0.276317	0.238359	0.149323
0.716589	0.691218	0.782531	0.632844	0.552746	0.404835	0.388418	0.298626	0.274394	0.219342	0.158754
0.687954	0.728719	0.628188	0.616292	0.533353	0.422275	0.421167	0.405068	0.284619	0.255575	0.161564
0.785883	0.917713	0.609447	0.565633	0.686180	0.537443	0.497189	0.357478	0.350849	0.212803	0.149356
0.788863	0.780135	0.777696	0.589114	0.635723	0.466617	0.389016	0.408053	0.329149	0.239925	0.152341
0.692832	0.866378	0.662433	0.500000	0.500000	0.546370	0.500000	0.358109	0.283033	0.222244	0.154859
0.711624	0.556291	0.832157	0.617566	0.644449	0.484051	0.419646	0.406074	0.276114	0.236899	0.154297
0.870278	0.643791	0.589568	0.486713	0.435426	0.423348	0.350881	0.429283	0.280373	0.209611	0.150561
0.902296	0.565796	0.541862	0.660671	0.431367	0.418559	0.400267	0.370569	0.312551	0.245798	0.152649
0.919000	0.920180	0.717042	0.522926	0.487373	0.398328	0.401530	0.390204	0.322387	0.209613	0.152727
0.906662	0.687436	0.731393	0.677417	0.582691	0.479553	0.442057	0.413264	0.343472	0.222257	0.156006
0.790919	0.834733	0.647562	0.742825	0.668216	0.500000	0.500000	0.500000	0.500000	0.500000	0.156770
0.727737	0.647615	0.564044	0.576326	0.665828	0.516422	0.500000	0.338156	0.334132	0.216415	0.150873
0.699162	0.635801	0.659884	0.513938	0.507178	0.540117	0.503613	0.311174	0.293992	0.246986	0.157419
0.772969	0.737565	0.569677	0.696162	0.539771	0.601286	0.451905	0.430407	0.292360	0.231175	0.155329
0.869446	0.922615	0.824537	0.507156	0.633135	0.500000	0.500000	0.306956	0.500000	0.221936	0.153212
0.817032	0.665065	0.797228	0.535642	0.519925	0.546330	0.500000	0.500000	0.500000	0.219185	0.157098
0.812568	0.647578	0.748596	0.664711	0.500000	0.500000	0.500000	0.500000	0.500000	0.237283	0.152320
0.673590	0.860443	0.643308	0.518711	0.509022	0.500000	0.500000	0.298311	0.346988	0.227712	0.159571
0.886558	0.649796	0.822791	0.634548	0.500000	0.500000	0.500000	0.500000	0.500000	0.500000	0.148195
0.914360	0.683844	0.796080	0.601825	0.556761	0.563161	0.404789	0.314810	0.326073	0.229684	0.149149
0.893535	0.651525	0.803818	0.645136	0.463229	0.470676	0.464879	0.325318	0.313919	0.231590	0.156408
0.605877	0.562688	0.603888	0.584055	0.500000	0.570962	0.517762	0.419098	0.306053	0.239702	0.158522
0.841420	0.618107	0.591342	0.669134	0.637156	0.500251	0.508206	0.305367	0.308358	0.242731	0.167072
0.871353	0.624829	0.639235	0.748124	0.664282	0.461111	0.494738	0.433290	0.255229	0.221729	0.155709
0.647061	0.631359	0.595038	0.617376	0.658497	0.404137	0.440345	0.333774	0.292431	0.234262	0.183548
0.716975	0.734965	0.613070	0.748459	0.630977	0.544554	0.418309	0.410606	0.320751	0.258712	0.161060
0.695164	0.851237	0.547810	0.583671	0.543962	0.549218	0.469289	0.340721	0.282091	0.247334	0.153464
0.836656	0.738407	0.743715	0.685665	0.564663	0.607109	0.513323	0.407578	0.299356	0.208755	0.153002
0.625896	0.678080	0.585419	0.599356	0.516228	0.526154	0.406889	0.345909	0.265493	0.240869	0.149166
0.846509	0.864242	0.568593	0.737359	0.500000	0.500000	0.500000	0.339356	0.312141	0.222921	0.150661
0.902426	0.731875	0.597133	0.660827	0.614845	0.578162	0.467746	0.308297	0.284373	0.231263	0.147402
0.788900	0.592989	0.755014	0.608958	0.552524	0.452172	0.343942	0.329216	0.276674	0.205533	0.152314
0.978172	0.671621	0.538632	0.730857	0.627681	0.500000	0.500000	0.500000	0.286971	0.210819	0.152998
0.777483	0.592923	0.614647	0.517625	0.512172	0.500000	0.401626	0.373313	0.313921	0.244008	0.156317
0.991957	0.563903	0.765817	0.524137	0.589362	0.567923	0.367409	0.338498	0.268761	0.220120	0.159054
0.588116	0.587704	0.594050	0.586355	0.444841	0.391843	0.511421	0.422199	0.307317	0.247855	0.157474
0.812472	0.573605	0.728888	0.751829	0.585671	0.560676	0.388018	0.343132	0.335436	0.260133	0.174489
0.641835	0.581344	0.532628	0.568256	0.515848	0.565169	0.500000	0.500000	0.500000	0.500000	0.155518
0.631251	0.750799	0.598530	0.538944	0.553815	0.510208	0.500000	0.500000	0.500000	0.214016	0.155869
0.679383	0.753158	0.570366	0.571266	0.600157	0.485135	0.433237	0.437191	0.318915	0.250098	0.155991
0.790360	0.620088	0.668258	0.531787	0.500000	0.500000	0.500000	0.500000	0.500000	0.228849	0.150499
0.792027	0.829334	0.823168	0.544017	0.590939	0.585377	0.353269	0.309551	0.265323	0.233836	0.157908
0.913799	0.861909	0.706545	0.670777	0.425438	0.444930	0.423730	0.339691	0.284839	0.211217	0.154752
0.859493	0.769919	0.538334	0.607397	0.683396	0.562734	0.403882	0.350068	0.280637	0.210043	0.154881
0.841910	0.868144	0.795311	0.609847	0.500000	0.500000	0.476774	0.333298	0.289781	0.213298	0.155001
0.639335	0.682843	0.619831	0.744311	0.500000	0.500000	0.500403	0.426028	0.250751	0.207333	0.153610
0.710434	0.872569	0.812827	0.528968	0.658640	0.500000	0.500000	0.500000	0.500000	0.224783	0.153958
0.901623	0.895668	0.825296	0.633139	0.640385	0.600134	0.432774	0.362278	0.320441	0.213831	0.152446
0.798518	0.591378	0.583878	0.767700	0.441989	0.500000	0.500000	0.500000	0.298068	0.236146	0.214286
0.718013	0.631708	0.826709	0.487127	0.510483	0.532516	0.354606	0.377296	0.347338	0.212161	0.160508
0.932418	0.692965	0.841678	0.501203	0.518524	0.533891	0.500000	0.500000	0.500000	0.210807	0.153283
0.998519	0.719936	0.732976	0.672435	0.502162	0.534880	0.500000	0.500000	0.267971	0.229518	0.157014
0.949574	0.580580	0.628607	0.525371	0.500000	0.386434	0.516782	0.500000	0.313575	0.221883	0.152627
0.803888	0.692724	0.646994	0.657954	0.606801	0.395261	0.514507	0.359957	0.255350	0.207655	0.153004
0.844079	0.681144	0.563966	0.666055	0.533541	0.500000	0.500000	0.500000	0.259007	0.500000	0.149068
0.637901	0.632067	0.823424	0.582502	0.606723	0.500000	0.500000	0.500000	0.267974	0.227056	0.153540
0.905010	0.645008	0.707470	0.573283	0.602363	0.600245	0.412203	0.331877	0.309658	0.252222	0.158254
0.880084	0.791722	0.583412	0.650518	0.577810	0.580361	0.509137	0.318981	0.313458	0.228155	0.156083
0.860288	0.684584	0.714430	0.765653	0.674738	0.580527	0.518832	0.500000	0.500000	0.240812	0.152545
0.736910	0.704795	0.632662	0.506440	0.570412	0.466752	0.446604	0.311887	0.322501	0.207988	0.156574
0.953516	0.742329	0.661777	0.504848	0.504536	0.460986	0.447996	0.298361	0.300654	0.231931	0.171189
0.643138	0.917081	0.738890	0.634532	0.527181	0.475428	0.365882	0.355694	0.273731	0.250000	0.157325
0.988835	0.598632	0.575383	0.625792	0.671173	0.543658	0.506802	0.500000	0.500000	0.241237	0.160700
0.663974	0.885058	0.786158	0.727855	0.574099	0.434571	0.497472	0.357687	0.255575	0.215188	0.151445
0.688868	0.846022	0.731556	0.601749	0.507107	0.454933	0.513325	0.339657	0.261236	0.206345	0.156226
0.647066	0.845815	0.522124	0.709536	0.433920	0.500000	0.372454	0.395571	0.269605	0.255774	0.157080
0.803417	0.873674	0.628310	0.569595	0.531658	0.445253	0.363225	0.303879	0.316894	0.247258	0.151469
0.815533	0.645354	0.686866	0.564660	0.524643	0.409656	0.499158	0.411267	0.291631	0.225837	0.153974
0.925604	0.825686	0.822264	0.522229	0.569341	0.500000	0.500000	0.500000	0.301137	0.252005	0.159375
0.880199	0.677773	0.815200	0.551744	0.635749	0.423384	0.381158	0.325090	0.290636	0.229778	0.154875
0.616692	0.794268	0.735816	0.704884	0.502488	0.500000	0.500000	0.500000	0.500000	0.226504	0.158837
0.669881	0.889758	0.545530	0.500000	0.514188	0.500000	0.500000	0.352833	0.262090	0.226833	0.150358
0.893838	0.898408	0.524274	0.484441	0.451301	0.417259	0.436568	0.352472	0.261634	0.229351	0.155239
0.674219	0.738742	0.798341	0.608280	0.623680	0.500000	0.500000	0.500000	0.500000	0.500000	0.161906
0.715139	0.595695	0.588394	0.753695	0.463989	0.444359	0.510805	0.428217	0.259849	0.236683	0.155221
0.589565	0.603277	0.596282	0.571836	0.515656	0.500000	0.354776	0.500000	0.500000	0.225404	0.157306
0.832330	0.870766	0.534891	0.592484	0.435706	0.556021	0.513399	0.340667	0.288146	0.226707	0.158997
0.863954	0.569646	0.638801	0.569662	0.612944	0.546275	0.434908	0.337759	0.324437	0.210379	0.156578
0.724944	0.801222	0.517937	0.497132	0.424077	0.583966	0.466729	0.315393	0.287536	0.239558	0.147070
0.968373	0.865556	0.794488	0.652988	0.436556	0.500000	0.340032	0.328401	0.328305	0.231678	0.155155
0.709636	0.580820	0.562290	0.639015	0.647899	0.506676	0.503114	0.380748	0.314496	0.234462	0.166667
0.676000	0.728166	0.719805	0.506918	0.481424	0.428831	0.523883	0.317701	0.317730	0.255656	0.250000
0.727783	0.828539	0.571648	0.664014	0.697890	0.459005	0.396062	0.392394	0.266706	0.216721	0.155146
0.731531	0.588817	0.519291	0.520482	0.527301	0.597561	0.500000	0.387266	0.318576	0.244927	0.160882
0.888142	0.549697	0.711699	0.625703	0.600956	0.410843	0.435224	0.399261	0.261637	0.246049	0.157720
0.816665	0.634753	0.832531	0.763971	0.517789	0.511297	0.498816	0.305930	0.306542	0.196283	0.149528
0.615536	0.786461	0.509994	0.717513	0.606611	0.552314	0.370195	0.327790	0.280458	0.222588	0.154648
0.636089	0.734502	0.622267	0.725134	0.500000	0.500000	0.457646	0.340898	0.284713	0.216834	0.149584
0.810871	0.806922	0.708639	0.519114	0.679334	0.450881	0.468767	0.355734	0.305498	0.240966	0.153409
0.660435	0.665406	0.785896	0.670658	0.436366	0.416181	0.359560	0.366840	0.260545	0.253340	0.155762
0.971596	0.871979	0.750014	0.670793	0.466421	0.566302	0.432265	0.364435	0.302320	0.238965	0.163150
0.817107	0.908481	0.623277	0.653748	0.612143	0.386995	0.513738	0.389519	0.283239	0.230089	0.157682
0.593397	0.687733	0.510302	0.725962	0.526883	0.514226	0.500000	0.500000	0.332069	0.221341	0.156644
0.810507	0.550764	0.660602	0.706922	0.516904	0.519057	0.387616	0.315395	0.345319	0.257559	0.158009
0.692433	0.670456	0.539306	0.532145	0.632420	0.471187	0.391650	0.383853	0.315314	0.248822	0.187500
0.700798	0.847579	0.748676	0.509272	0.614928	0.526955	0.354426	0.404248	0.269106	0.217692	0.152039
0.758511	0.656240	0.700553	0.712594	0.520628	0.500000	0.505886	0.500000	0.500000	0.210197	0.153115
0.992831	0.567176	0.516330	0.487866	0.659944	0.533331	0.418824	0.382067	0.311826	0.242266	0.214286
0.846652	0.747550	0.722623	0.480283	0.602882	0.455874	0.452931	0.409100	0.296617	0.240182	0.152545
0.945860	0.572176	0.578935	0.507910	0.675913	0.500000	0.500000	0.500000	0.500000	0.234545	0.152104
0.986095	0.832282	0.556671	0.510487	0.657598	0.531455	0.396715	0.366589	0.282586	0.218311	0.159685
0.630316	0.619867	0.509518	0.604540	0.493907	0.464843	0.463526	0.329453	0.287736	0.229815	0.152921
0.758180	0.715348	0.787840	0.603566	0.588318	0.584310	0.486547	0.424161	0.301498	0.200051	0.155882
0.687017	0.895105	0.627580	0.680497	0.500000	0.500000	0.344706	0.500000	0.500000	0.500000	0.152962
0.742237	0.900539	0.681544	0.506196	0.678648	0.500000	0.509223	0.333877	0.337002	0.235661	0.153488
0.831837	0.836035	0.767311	0.778330	0.500000	0.500000	0.500000	0.370366	0.296539	0.239905	0.156718
0.702405	0.593881	0.675724	0.476219	0.448389	0.452802	0.358299	0.373918	0.293916	0.214286	0.154680
0.633557	0.652309	0.556807	0.579589	0.671142	0.555941	0.498873	0.347423	0.311355	0.208433	0.153361
0.853682	0.595404	0.641271	0.665113	0.614271	0.507845	0.478917	0.385210	0.343021	0.245868	0.153655
0.981364	0.769684	0.543768	0.479448	0.573756	0.500000	0.500000	0.500000	0.375000	0.300000	0.250000
0.775739	0.811785	0.602392	0.600009	0.569929	0.403532	0.476459	0.318804	0.335217	0.215551	0.152817
0.909293	0.797671	0.532240	0.761093	0.528763	0.383615	0.500000	0.500000	0.271575	0.229614	0.155408
0.695543	0.869077	0.630478	0.643382	0.509782	0.500000	0.500000	0.500000	0.271381	0.232093	0.162063
0.845979	0.803250	0.616289	0.675079	0.619317	0.500000	0.500000	0.311571	0.295116	0.205120	0.155512
0.706597	0.770366	0.831324	0.682900	0.500000	0.500000	0.500000	0.428247	0.280753	0.228899	0.155864
0.986837	0.757495	0.742930	0.525817	0.485141	0.601860	0.499500	0.415163	0.319615	0.215682	0.157402
0.788897	0.843584	0.762245	0.759011	0.634859	0.459358	0.378595	0.406986	0.256810	0.246770	0.157398
0.823886	0.745565	0.765255	0.475930	0.651149	0.560946	0.440367	0.298332	0.257267	0.238748	0.153914
0.830089	0.590170	0.634232	0.669272	0.500000	0.388419	0.355727	0.312644	0.281028	0.204492	0.155331
0.613670	0.916235	0.622783	0.684186	0.650758	0.499324	0.445495	0.388447	0.334077	0.213388	0.148970
0.935048	0.736654	0.610397	0.707645	0.500000	0.516461	0.500000	0.500000	0.500000	0.500000	0.151764
0.661795	0.743608	0.526012	0.567525	0.500000	0.556843	0.500000	0.500000	0.500000	0.234021	0.156854
0.681869	0.644552	0.620983	0.577221	0.669071	0.500000	0.511490	0.500000	0.500000	0.500000	0.148711
0.609851	0.901704	0.575900	0.630467	0.562153	0.500000	0.500000	0.500000	0.500000	0.500000	0.157460
0.667948	0.878178	0.786470	0.596319	0.523996	0.458215	0.370696	0.358159	0.286099	0.213963	0.158998
0.785113	0.685730	0.579930	0.540781	0.500733	0.447708	0.471693	0.328253	0.279307	0.240678	0.156979
0.783000	0.679430	0.599302	0.706896	0.647551	0.507647	0.450153	0.428198	0.289324	0.211978	0.151200
0.758290	0.586593	0.545113	0.557832	0.601944	0.511898	0.446068	0.339093	0.326137	0.216228	0.155273
0.870866	0.818489	0.683345	0.503260	0.500000	0.500000	0.500000	0.308161	0.273241	0.217892	0.161074
0.734739	0.774202	0.549438	0.591401	0.530934	0.397927	0.500000	0.343809	0.317326	0.225929	0.154829
0.990641	0.550278	0.822472	0.557579	0.528661	0.512644	0.467755	0.376722	0.261256	0.244032	0.152914
0.631734	0.760583	0.640239	0.628095	0.500000	0.559666	0.431979	0.396135	0.300467	0.219372	0.158790
0.708509	0.662026	0.507870	0.518330	0.662827	0.596075	0.338573	0.347377	0.301785	0.250000	0.187500
0.870308	0.679965	0.610602	0.702970	0.550327	0.386922	0.500000	0.500000	0.500000	0.500000	0.150850
0.728077	0.606545	0.794324	0.569412	0.525693	0.500000	0.526825	0.500000	0.500000	0.500000	0.155962
0.609343	0.699864	0.742699	0.671000	0.603525	0.585023	0.508369	0.500000	0.500000	0.218229	0.156131
0.627698	0.653882	0.745540	0.620319	0.454106	0.415780	0.397611	0.332120	0.339681	0.219873	0.146081
0.667850	0.902218	0.719487	0.555651	0.533173	0.537735	0.500000	0.326900	0.264632	0.233355	0.150767
0.864880	0.889058	0.623730	0.542671	0.675610	0.590039	0.455046	0.354000	0.318560	0.243352	0.149932
0.593783	0.906532	0.759414	0.587904	0.606036	0.440377	0.385242	0.381150	0.285338	0.205180	0.151894
0.976006	0.609266	0.748613	0.700587	0.579576	0.500000	0.515029	0.500000	0.304383	0.234142	0.153073
0.728094	0.639623	0.547386	0.706547	0.500000	0.500000	0.500000	0.500000	0.500000	0.500000	0.159311
0.994678	0.892849	0.542322	0.704152	0.440534	0.518296	0.409553	0.405583	0.270423	0.207440	0.154151
0.711312	0.572724	0.819146	0.536816	0.455875	0.421905	0.396219	0.311084	0.340923	0.249082	0.157258
0.930254	0.883041	0.777729	0.624093	0.570344	0.500000	0.500000	0.500000	0.500000	0.231603	0.151414
0.830347	0.656152	0.593951	0.573673	0.554671	0.500000	0.500000	0.500000	0.500000	0.245076	0.154443
0.861624	0.593261	0.581544	0.687001	0.668968	0.507650	0.385298	0.368719	0.271737	0.238038	0.154053
0.665680	0.897113	0.796184	0.704660	0.619303	0.500000	0.349884	0.333333	0.500000	0.500000	0.157472
0.633189	0.744063	0.618776	0.701822	0.606121	0.500000	0.500000	0.431230	0.299724	0.201445	0.151450
0.805410	0.691979	0.531590	0.717081	0.460021	0.457962	0.337299	0.423610	0.261155	0.249484	0.155829
0.942425	0.912773	0.795117	0.543536	0.500000	0.601715	0.469790	0.326205	0.282600	0.219907	0.158446
0.613173	0.608893	0.609428	0.626784	0.535256	0.413782	0.356057	0.344746	0.288527	0.250000	0.187500
0.589217	0.800767	0.780120	0.516202	0.507809	0.550766	0.500000	0.500000	0.248660	0.226938	0.155346
0.616742	0.783142	0.672947	0.668606	0.435453	0.560057	0.500000	0.500000	0.500000	0.500000	0.153445
0.692180	0.868036	0.531486	0.591515	0.655830	0.459042	0.401819	0.400191	0.347185	0.242937	0.156269
0.952703	0.717222	0.529774	0.750948	0.481323	0.477537	0.523152	0.343856	0.272888	0.231907	0.157827
0.633059	0.609308	0.683420	0.475872	0.652807	0.513582	0.458406	0.335732	0.287815	0.228346	0.155587
0.853292	0.784312	0.706520	0.568936	0.598443	0.500000	0.340345	0.397661	0.281406	0.219597	0.153086
0.848100	0.696452	0.513480	0.500000	0.553454	0.500000	0.500000	0.500000	0.500000	0.500000	0.153370
0.673723	0.592607	0.560081	0.635051	0.560962	0.593378	0.500000	0.300203	0.296595	0.216924	0.152732
0.671983	0.687781	0.635502	0.608565	0.500000	0.500000	0.500000	0.500000	0.500000	0.239555	0.158044
0.867106	0.735033	0.526955	0.676406	0.611264	0.546767	0.398431	0.333912	0.290564	0.222482	0.159267
0.846161	0.826545	0.553683	0.738337	0.500000	0.500000	0.500000	0.500000	0.279679	0.200380	0.148469
0.692889	0.577294	0.758286	0.545636	0.429696	0.566730	0.513797	0.353064	0.304657	0.230234	0.151525
0.712794	0.721366	0.835995	0.670715	0.627528	0.428541	0.475609	0.410686	0.328466	0.227453	0.162227
0.739570	0.647317	0.736315	0.566123	0.560786	0.431701	0.485070	0.386870	0.300449	0.208086	0.156684
0.707685	0.900395	0.672168	0.739492	0.552454	0.475204	0.408732	0.411469	0.298018	0.245655	0.154129
0.913981	0.763795	0.583567	0.565312	0.556195	0.500000	0.500000	0.500000	0.500000	0.209901	0.158152
0.667519	0.617665	0.834324	0.590694	0.670824	0.407022	0.461627	0.318578	0.299945	0.214927	0.153466
0.686807	0.908119	0.547927	0.616469	0.500000	0.390256	0.500000	0.500000	0.267434	0.226627	0.156112
0.934310	0.668524	0.600855	0.583964	0.634823	0.540585	0.402893	0.386365	0.335257	0.222672	0.156678
0.781579	0.595377	0.845606	0.553819	0.500000	0.500000	0.500000	0.435137	0.345082	0.218519	0.151297
0.698511	0.665841	0.553655	0.683453	0.482053	0.448776	0.489120	0.327762	0.300230	0.235007	0.153248
0.794155	0.683499	0.726388	0.739286	0.677950	0.500000	0.500000	0.303521	0.301387	0.216142	0.149949
0.699538	0.579958	0.759460	0.626489	0.613150	0.520727	0.500000	0.500000	0.302297	0.239196	0.152215
0.820416	0.867910	0.772915	0.587421	0.433892	0.563556	0.500000	0.422420	0.325584	0.220849	0.154880
0.620499	0.777038	0.694020	0.643687	0.585609	0.532345	0.500000	0.500000	0.500000	0.234750	0.159795
0.719473	0.838539	0.619534	0.464523	0.575553	0.562956	0.500000	0.373262	0.300748	0.214662	0.154584
0.774572	0.679551	0.725715	0.514751	0.513614	0.590351	0.377668	0.386382	0.297181	0.222524	0.157471
0.874723	0.823889	0.520226	0.664177	0.671788	0.581567	0.500000	0.500000	0.500000	0.500000	0.155802
0.771534	0.923732	0.700251	0.497426	0.597322	0.415161	0.454961	0.394313	0.310803	0.233195	0.155677
0.668366	0.559000	0.634158	0.595118	0.529131	0.500000	0.500000	0.500000	0.305557	0.224993	0.154379
0.683903	0.820675	0.676556	0.747891	0.450880	0.414231	0.427084	0.365947	0.292951	0.216746	0.151768
0.607906	0.630035	0.530273	0.756389	0.516009	0.500000	0.500000	0.340266	0.299068	0.221680	0.155202
0.692072	0.646854	0.710418	0.572780	0.429127	0.389865	0.494905	0.416170	0.272864	0.247716	0.156353
0.874429	0.900523	0.602848	0.686253	0.433422	0.519464	0.505059	0.376814	0.337600	0.227762	0.158787
0.845853	0.649709	0.774422	0.514832	0.625668	0.508228	0.500000	0.309232	0.375000	0.300000	0.300000
0.593238	0.765657	0.833736	0.558453	0.607179	0.500000	0.360939	0.500000	0.500000	0.500000	0.158032
0.802990	0.801765	0.692112	0.723127	0.645443	0.500000	0.356281	0.359905	0.278407	0.251967	0.157226
0.844428	0.593952	0.589797	0.500000	0.547709	0.568939	0.344329	0.500000	0.500000	0.250000	0.156540
0.982808	0.571449	0.789409	0.515690	0.675299	0.420907	0.440201	0.304969	0.280707	0.254580	0.154760
0.781468	0.664923	0.624799	0.644920	0.645499	0.451819	0.466742	0.346914	0.305121	0.233184	0.156616
0.913702	0.575893	0.608824	0.721159	0.500000	0.500000	0.500000	0.410377	0.318431	0.252236	0.153895
0.682011	0.864884	0.806040	0.526503	0.478389	0.447560	0.360540	0.306893	0.298053	0.227823	0.155959
0.673807	0.884737	0.643225	0.534795	0.500000	0.580826	0.500000	0.500000	0.260312	0.227835	0.151179
0.963176	0.705440	0.834464	0.473617	0.620594	0.500000	0.500000	0.500000	0.500000	0.210340	0.150916
0.757679	0.599012	0.582473	0.511445	0.500000	0.500000	0.500000	0.500000	0.315352	0.250000	0.155668
0.911947	0.833648	0.685189	0.624831	0.439008	0.507278	0.500000	0.333333	0.250816	0.235307	0.153008
0.707152	0.790873	0.640225	0.648752	0.500000	0.580387	0.500000	0.500000	0.270712	0.236010	0.156655
0.787190	0.764816	0.765657	0.500000	0.576242	0.483665	0.351829	0.344175	0.307561	0.249686	0.157704
0.613473	0.693284	0.568081	0.576082	0.615617	0.500000	0.390663	0.410786	0.353584	0.239260	0.160484
0.663668	0.576374	0.782132	0.522168	0.529281	0.463194	0.507711	0.394888	0.254814	0.224936	0.153017
0.586628	0.664545	0.726720	0.642256	0.500000	0.566161	0.499880	0.348142	0.292779	0.209064	0.153703
0.858163	0.625621	0.681457	0.604791	0.609230	0.405105	0.434540	0.350240	0.318943	0.242298	0.149173
0.993431	0.688958	0.769092	0.573348	0.580968	0.442752	0.507203	0.312252	0.282868	0.252509	0.155912
0.582667	0.836409	0.811123	0.526283	0.562655	0.469555	0.479859	0.375460	0.283751	0.240518	0.155853
0.775241	0.566397	0.597043	0.669586	0.632441	0.525949	0.500000	0.500000	0.500000	0.236637	0.152104
0.818032	0.588341	0.560932	0.619472	0.581387	0.533184	0.500000	0.500000	0.299081	0.215774	0.166667
0.733743	0.747556	0.535670	0.611506	0.668885	0.465584	0.355824	0.394364	0.334662	0.207311	0.146771
0.697847	0.553770	0.673585	0.577962	0.689139	0.500000	0.500000	0.500000	0.500000	0.209261	0.156932
0.986767	0.741318	0.764555	0.480635	0.680867	0.500000	0.500000	0.311433	0.263014	0.232743	0.156110
0.875326	0.623437	0.678122	0.771378	0.529693	0.547688	0.422097	0.305174	0.322877	0.210650	0.151444
0.775463	0.738128	0.724445	0.545027	0.438168	0.504049	0.500000	0.400067	0.276385	0.254314	0.300000
0.620594	0.604354	0.646584	0.474237	0.618475	0.500000	0.500000	0.306002	0.298564	0.228856	0.153786
0.956163	0.868870	0.760936	0.567199	0.515572	0.478977	0.450397	0.375508	0.330558	0.224481	0.155028
0.903852	0.694826	0.545961	0.667236	0.442131	0.424204	0.508011	0.350746	0.357546	0.253150	0.159009
0.690071	0.688022	0.614598	0.710340	0.653552	0.451944	0.436946	0.422535	0.309504	0.223345	0.163597
0.865250	0.607763	0.748302	0.700331	0.633369	0.500000	0.420874	0.340177	0.290219	0.238265	0.158286
0.654832	0.604515	0.563688	0.595529	0.574057	0.560587	0.469722	0.382644	0.313586	0.237817	0.160819
0.870944	0.630461	0.817732	0.559168	0.499489	0.573388	0.516349	0.325069	0.288331	0.233971	0.158325
0.743921	0.723177	0.650431	0.640188	0.516924	0.405594	0.500000	0.315457	0.258815	0.254502	0.158673
0.979786	0.607554	0.658881	0.584061	0.679472	0.555820	0.454927	0.387663	0.293293	0.238239	0.152231
0.684106	0.673979	0.569516	0.567112	0.500000	0.383531	0.455535	0.318985	0.294484	0.210103	0.157436
0.856166	0.638786	0.826253	0.500000	0.599402	0.500000	0.500000	0.500000	0.262223	0.230346	0.153696
0.905328	0.680869	0.524709	0.490962	0.627957	0.454991	0.342084	0.421791	0.330755	0.203952	0.153516
0.614304	0.761081	0.591694	0.598760	0.596155	0.417498	0.440037	0.403909	0.249995	0.249761	0.159258
0.720576	0.699837	0.556047	0.719885	0.517253	0.500000	0.515271	0.500000	0.280769	0.245759	0.155834
0.676133	0.760635	0.531652	0.562273	0.626207	0.516171	0.500000	0.500000	0.500000	0.500000	0.154295
0.632721	0.751358	0.765188	0.663288	0.500000	0.595275	0.503574	0.335328	0.340722	0.213292	0.155125
0.889313	0.605857	0.539210	0.724885	0.533002	0.503670	0.352014	0.355616	0.269113	0.238492	0.155529
0.615254	0.687619	0.817369	0.533235	0.500000	0.561691	0.463211	0.322423	0.284556	0.232515	0.152400
0.636852	0.548930	0.545356	0.671093	0.523708	0.481412	0.500661	0.331786	0.305409	0.200931	0.150241
0.902075	0.554431	0.680340	0.614318	0.500000	0.523834	0.500000	0.371426	0.285166	0.231512	0.159122
0.777626	0.549107	0.620764	0.548992	0.481337	0.575187	0.385159	0.347555	0.271819	0.240116	0.154779
0.911659	0.902474	0.762925	0.686933	0.547019	0.420995	0.419365	0.363402	0.276542	0.231070	0.156695
0.982291	0.631139	0.527983	0.674312	0.580306	0.500000	0.500000	0.500000	0.500000	0.500000	0.151553
0.701115	0.723219	0.740419	0.640138	0.598423	0.472623	0.504987	0.359561	0.345180	0.230897	0.158940
0.931834	0.752899	0.532527	0.500000	0.500000	0.561107	0.500000	0.500000	0.323766	0.213656	0.150988
0.716595	0.711382	0.844286	0.712171	0.654499	0.500000	0.500000	0.314430	0.297065	0.225954	0.147892
0.939420	0.890576	0.832007	0.504071	0.682116	0.396358	0.504455	0.373135	0.333453	0.241274	0.151378
0.581277	0.642876	0.522846	0.487780	0.654467	0.569192	0.395992	0.359361	0.328242	0.241527	0.157002
0.970993	0.663903	0.538775	0.507508	0.639618	0.458712	0.371641	0.397543	0.317922	0.206585	0.150746
0.773415	0.601919	0.657850	0.496637	0.470822	0.408770	0.480085	0.325898	0.305750	0.254062	0.155121
0.779938	0.702177	0.615010	0.619792	0.607637	0.482575	0.397375	0.357022	0.276103	0.224287	0.155768
0.865095	0.824805	0.825004	0.758965	0.656860	0.543395	0.471629	0.406320	0.277736	0.236367	0.153237
0.639532	0.660704	0.519313	0.544882	0.505271	0.500000	0.500000	0.500000	0.500000	0.500000	0.153042
0.756362	0.917544	0.517315	0.508331	0.677555	0.468345	0.359027	0.328264	0.281472	0.219823	0.157442
0.730201	0.805268	0.741820	0.631156	0.440958	0.594262	0.388196	0.300559	0.260552	0.223916	0.155684
0.672602	0.598874	0.758427	0.595406	0.500000	0.589184	0.500000	0.500000	0.248337	0.219214	0.153625
0.870661	0.618509	0.605240	0.775629	0.447966	0.472593	0.416047	0.335401	0.328825	0.210346	0.158606
0.632084	0.625305	0.742905	0.500000	0.424336	0.406865	0.390552	0.364465	0.334346	0.228581	0.155329
0.641313	0.845503	0.788006	0.666348	0.595873	0.410562	0.394989	0.409340	0.281932	0.218388	0.155018
0.663814	0.830844	0.763129	0.601090	0.679206	0.570560	0.413207	0.363269	0.346744	0.235867	0.153536
0.833997	0.752780	0.593132	0.599644	0.500000	0.514415	0.500000	0.500000	0.500000	0.240398	0.148761
0.901382	0.667666	0.841720	0.752024	0.678664	0.575047	0.500000	0.346139	0.306627	0.224925	0.152837
0.617363	0.582457	0.655861	0.637800	0.449873	0.491307	0.413565	0.332500	0.337834	0.224684	0.158877
0.717763	0.762303	0.783085	0.479067	0.500000	0.500000	0.500000	0.500000	0.500000	0.229043	0.156367
0.849175	0.684895	0.584950	0.681585	0.626356	0.500000	0.421046	0.373498	0.265667	0.218362	0.153186
0.738608	0.642870	0.840739	0.533118	0.626726	0.500000	0.500000	0.500000	0.253780	0.210603	0.250000
0.913715	0.831304	0.684230	0.677555	0.606483	0.485558	0.404510	0.406914	0.258147	0.249208	0.156355
0.740031	0.861923	0.649027	0.574827	0.509433	0.534689	0.389859	0.388102	0.255878	0.217495	0.151930
0.993152	0.731772	0.813018	0.599214	0.662937	0.487672	0.444582	0.377715	0.316067	0.224704	0.155007
0.996959	0.781985	0.577730	0.561407	0.451039	0.424902	0.436956	0.427620	0.334333	0.217364	0.165429
0.674698	0.912782	0.768157	0.589018	0.500777	0.536893	0.422227	0.385859	0.331823	0.237711	0.153422
0.641152	0.856327	0.526840	0.579536	0.649793	0.436169	0.444297	0.371622	0.280636	0.212067	0.158382
0.711083	0.671707	0.593076	0.494139	0.662522	0.534519	0.375102	0.330198	0.257255	0.246068	0.154117
0.979091	0.706072	0.638256	0.485833	0.536674	0.387082	0.522652	0.500000	0.500000	0.253376	0.155024
0.979047	0.896124	0.738883	0.725263	0.564769	0.447324	0.437639	0.427661	0.287895	0.217478	0.155835
0.603587	0.548906	0.636286	0.724433	0.664944	0.565958	0.384843	0.375972	0.313519	0.219390	0.150651
0.928076	0.834699	0.705440	0.491084	0.500000	0.537646	0.349424	0.346262	0.287758	0.227880	0.155178
0.745539	0.595422	0.752693	0.643634	0.502955	0.500000	0.466948	0.326330	0.311857	0.241907	0.151226
0.774508	0.630915	0.813103	0.748385	0.555221	0.500000	0.435229	0.316245	0.342664	0.224378	0.157305
0.630213	0.789388	0.662017	0.618391	0.624040	0.536523	0.377740	0.343837	0.314630	0.228370	0.158816
0.830674	0.589722	0.590928	0.520497	0.584017	0.590620	0.500000	0.500000	0.500000	0.254927	0.160363
0.894242	0.720205	0.637234	0.556463	0.561327	0.500000	0.510763	0.395639	0.329176	0.235662	0.156429
0.826802	0.663258	0.736822	0.512509	0.583716	0.489623	0.346076	0.374184	0.305302	0.225467	0.161916
0.708330	0.628232	0.525971	0.615718	0.661520	0.597624	0.355928	0.316202	0.293271	0.220223	0.156912
0.994154	0.669023	0.520377	0.467970	0.636076	0.563753	0.500000	0.500000	0.297132	0.220051	0.160758
0.648562	0.589419	0.593914	0.658510	0.685312	0.537615	0.500000	0.500000	0.500000	0.235460	0.154549
0.857601	0.731913	0.660182	0.705197	0.559065	0.457990	0.451156	0.312941	0.330590	0.207224	0.152629
0.708096	0.840465	0.525870	0.640304	0.561891	0.500000	0.500000	0.500000	0.500000	0.250453	0.154832
0.735152	0.872876	0.616867	0.515692	0.501631	0.500000	0.500000	0.500000	0.326464	0.241132	0.153276
0.735854	0.909115	0.825964	0.571154	0.677773	0.500000	0.500000	0.500000	0.500000	0.500000	0.151641
0.985309	0.683203	0.763969	0.760075	0.561904	0.500000	0.500000	0.500000	0.333333	0.235045	0.155372
0.886602	0.840263	0.777672	0.545140	0.508592	0.543357	0.500000	0.500000	0.296289	0.234878	0.151567
0.736958	0.742222	0.761647	0.769319	0.567824	0.500000	0.500000	0.500000	0.500000	0.225348	0.156405
0.793361	0.697402	0.669921	0.628073	0.603627	0.593389	0.480522	0.350779	0.280472	0.216773	0.154166
0.607669	0.696475	0.711318	0.654771	0.555835	0.546080	0.500000	0.500000	0.249914	0.234603	0.150732
0.872719	0.874784	0.520399	0.702981	0.555007	0.436466	0.510425	0.298678	0.335408	0.218891	0.152691
0.775033	0.850683	0.632002	0.531434	0.470966	0.424745	0.496847	0.333695	0.282521	0.202971	0.151941
0.677918	0.718341	0.679718	0.614610	0.506681	0.500000	0.500000	0.500000	0.314493	0.236563	0.214286
0.619748	0.740375	0.774103	0.581443	0.449109	0.477155	0.405450	0.399025	0.272339	0.238848	0.158211
0.783937	0.662010	0.760792	0.582109	0.595427	0.553920	0.500000	0.500000	0.312388	0.227731	0.152600
0.716650	0.580801	0.762944	0.653479	0.500000	0.468473	0.409738	0.399612	0.288112	0.234229	0.153084
0.878798	0.925002	0.631018	0.533789	0.669991	0.500000	0.500000	0.500000	0.500000	0.500000	0.157457
0.993983	0.572069	0.551002	0.685222	0.500000	0.500000	0.528838	0.500000	0.264001	0.208257	0.156782
0.889302	0.838027	0.782636	0.601693	0.582515	0.577010	0.500000	0.500000	0.500000	0.254812	0.153871
0.968779	0.756268	0.547587	0.648353	0.500000	0.537851	0.476512	0.368867	0.298147	0.219208	0.153920
0.875476	0.625894	0.604235	0.596634	0.672162	0.522746	0.464253	0.365970	0.300799	0.236300	0.156227
0.608690	0.714255	0.732342	0.734054	0.503916	0.536921	0.352974	0.500000	0.500000	0.236072	0.153808
0.631411	0.703374	0.749948	0.503177	0.442258	0.547207	0.413690	0.407615	0.333411	0.249215	0.156452
0.866607	0.652750	0.662050	0.472034	0.641231	0.552072	0.500000	0.500000	0.500000	0.219110	0.153066
0.929467	0.558896	0.540840	0.490549	0.619064	0.485702	0.412864	0.304269	0.312217	0.234296	0.155400
0.811222	0.894186	0.710381	0.557829	0.561939	0.549514	0.432506	0.341341	0.333477	0.241451	0.157313
0.779962	0.542313	0.577214	0.677788	0.446693	0.502597	0.497924	0.312228	0.269457	0.236410	0.158003
0.733732	0.825710	0.660575	0.575024	0.509565	0.500000	0.500000	0.500000	0.310322	0.375000	0.375000
0.835355	0.659248	0.616591	0.489798	0.444768	0.542857	0.351993	0.381387	0.331038	0.238072	0.155255
0.741917	0.690231	0.583298	0.638040	0.486006	0.449114	0.404344	0.425549	0.323078	0.221417	0.157238
0.888420	0.747433	0.677643	0.574910	0.500000	0.447333	0.504423	0.337373	0.339434	0.222861	0.155621
0.853737	0.595592	0.652087	0.491564	0.645089	0.474491	0.394735	0.419288	0.259402	0.220855	0.155205
0.623398	0.820314	0.632245	0.649559	0.582488	0.500000	0.500000	0.500000	0.311023	0.207446	0.153459
0.721930	0.773936	0.760494	0.559158	0.532781	0.567671	0.374277	0.431094	0.295204	0.236088	0.155510
0.669758	0.692703	0.690589	0.504730	0.633244	0.500000	0.500000	0.324875	0.278262	0.202282	0.153585
0.890013	0.836313	0.727666	0.630229	0.553259	0.571740	0.363499	0.342646	0.264624	0.232378	0.157243
0.782894	0.847983	0.844705	0.559529	0.679320	0.399905	0.360089	0.321726	0.286792	0.238023	0.154448
0.721804	0.876265	0.554875	0.708241	0.667234	0.538797	0.500000	0.300652	0.335703	0.244162	0.157200
0.937961	0.668885	0.619058	0.613113	0.627664	0.397973	0.409469	0.324259	0.306556	0.217760	0.151027
0.710553	0.568679	0.716896	0.530444	0.466943	0.487573	0.419436	0.365688	0.274392	0.240206	0.149271
0.991160	0.673949	0.601215	0.642732	0.539046	0.585387	0.500000	0.500000	0.500000	0.232819	0.214286
0.757970	0.616383	0.739952	0.531877	0.626413	0.500000	0.500000	0.500000	0.500000	0.239110	0.156660
0.884081	0.785053	0.613337	0.530089	0.539581	0.469552	0.405225	0.366810	0.286955	0.211012	0.154348
0.599193	0.721844	0.739590	0.614842	0.458441	0.532659	0.445909	0.348634	0.313247	0.243747	0.152559
0.738316	0.796714	0.546932	0.523169	0.577940	0.500000	0.500000	0.500000	0.500000	0.500000	0.154997
0.607276	0.740492	0.656714	0.629541	0.525457	0.500000	0.517689	0.500000	0.277557	0.250778	0.155404
0.747979	0.743212	0.552744	0.576652	0.628278	0.546155	0.469836	0.386771	0.293320	0.249162	0.157856
0.745337	0.685317	0.570908	0.585238	0.529326	0.523541	0.443435	0.411151	0.299771	0.215418	0.153809
0.635736	0.830306	0.818811	0.761136	0.500000	0.500000	0.337870	0.339598	0.302846	0.210931	0.156521
0.749506	0.832281	0.615106	0.621404	0.587578	0.585808	0.500000	0.500000	0.500000	0.250000	0.152046
0.758714	0.652419	0.560353	0.560193	0.527901	0.416109	0.435718	0.377319	0.314514	0.221232	0.250000
0.764290	0.798933	0.506462	0.594836	0.606818	0.500816	0.394877	0.349046	0.268534	0.225323	0.155225
0.606510	0.634013	0.583402	0.543358	0.500000	0.500000	0.484796	0.352081	0.309492	0.231369	0.156644
0.855879	0.596846	0.667604	0.604106	0.500000	0.450539	0.476444	0.403030	0.298961	0.240317	0.155068
0.893349	0.557503	0.585772	0.688850	0.591385	0.431597	0.486000	0.375522	0.273314	0.215649	0.156575
0.767911	0.735637	0.698858	0.752140	0.500000	0.560105	0.526460	0.296708	0.287809	0.256978	0.163474
0.844034	0.662979	0.711989	0.472488	0.556149	0.500000	0.500000	0.500000	0.500000	0.212207	0.151527
0.717268	0.658349	0.693084	0.730867	0.670781	0.500000	0.512195	0.500000	0.500000	0.249298	0.154117
0.866123	0.838102	0.507185	0.509060	0.639522	0.500000	0.500000	0.500000	0.500000	0.500000	0.157627
0.608179	0.776510	0.663989	0.762469	0.545646	0.419120	0.378023	0.335719	0.266308	0.239248	0.158043
0.618870	0.690223	0.577286	0.651519	0.529028	0.518154	0.456316	0.331689	0.322527	0.204953	0.156161
0.981613	0.734866	0.503269	0.527586	0.609263	0.500000	0.348549	0.351967	0.340076	0.243323	0.157512
0.768358	0.731312	0.600840	0.483241	0.485143	0.545730	0.352015	0.433552	0.318970	0.219995	0.154388
0.732096	0.677526	0.833592	0.704084	0.500000	0.507659	0.500000	0.500000	0.291292	0.236146	0.157451
0.844995	0.893027	0.764679	0.559559	0.550589	0.547058	0.356874	0.299899	0.334622	0.250826	0.149861
0.971842	0.693361	0.603388	0.507775	0.667886	0.572717	0.500000	0.500000	0.261009	0.225440	0.148393
0.757278	0.601781	0.646123	0.500000	0.529421	0.500000	0.438467	0.378564	0.302492	0.212345	0.157380
0.869604	0.897827	0.788460	0.715407	0.432301	0.463072	0.484368	0.338644	0.257715	0.232455	0.155095
0.714091	0.665730	0.832778	0.697903	0.506867	0.531566	0.500000	0.500000	0.316275	0.223029	0.155272
0.711487	0.597213	0.641423	0.567290	0.650028	0.561401	0.400061	0.318227	0.289863	0.204123	0.152370
0.849535	0.656101	0.542313	0.725240	0.538538	0.545823	0.397352	0.392113	0.254787	0.238773	0.155832
0.921775	0.656941	0.777950	0.503276	0.478395	0.446193	0.340476	0.342910	0.326401	0.231339	0.154341
0.965745	0.775303	0.689750	0.746661	0.558356	0.500000	0.500000	0.333333	0.500000	0.239973	0.156330
0.836028	0.737170	0.586063	0.745928	0.590321	0.500000	0.505579	0.500000	0.500000	0.245792	0.156157
0.927785	0.587564	0.840042	0.567652	0.584131	0.436772	0.493691	0.305202	0.272906	0.229134	0.151040
0.743594	0.637292	0.616562	0.650038	0.470204	0.566793	0.370574	0.357302	0.296593	0.214267	0.158965
0.855022	0.874060	0.536487	0.535857	0.549331	0.402242	0.453300	0.319876	0.255436	0.252127	0.153346
0.782700	0.630657	0.678884	0.680354	0.654691	0.500000	0.350559	0.371507	0.295646	0.235891	0.155673
0.638707	0.584781	0.585536	0.702649	0.500000	0.500000	0.500000	0.500000	0.263790	0.216065	0.153362
0.649175	0.596833	0.652810	0.611583	0.500000	0.601226	0.500000	0.313988	0.310424	0.230957	0.154414
0.919061	0.634811	0.527751	0.486224	0.600244	0.464667	0.457111	0.336184	0.346191	0.240812	0.155987
0.774265	0.894747	0.725149	0.703813	0.618883	0.478004	0.420217	0.306005	0.341909	0.211405	0.155723
0.822884	0.602614	0.530954	0.737852	0.605739	0.564629	0.416240	0.306777	0.323971	0.229450	0.153219
0.788171	0.809162	0.627252	0.500722	0.500000	0.381249	0.500000	0.500000	0.307688	0.219982	0.300000
0.707745	0.831444	0.809316	0.706853	0.540516	0.536634	0.347680	0.500000	0.500000	0.500000	0.156423
0.882304	0.820168	0.676014	0.500000	0.519714	0.581329	0.512122	0.320829	0.251793	0.207192	0.152331
0.710406	0.682499	0.546873	0.581012	0.648283	0.468376	0.376707	0.327070	0.262839	0.208239	0.154058
0.811587	0.759629	0.835319	0.736933	0.581739	0.524940	0.500000	0.500000	0.500000	0.206500	0.153978
0.617716	0.879933	0.640899	0.500000	0.516298	0.500000	0.346780	0.337197	0.293979	0.209113	0.154813
0.877115	0.730664	0.517068	0.750296	0.442607	0.542936	0.517079	0.500000	0.500000	0.222172	0.154661
0.615417	0.648616	0.609017	0.728856	0.597452	0.500000	0.437316	0.415392	0.323623	0.232266	0.155525
0.662690	0.584091	0.688519	0.532459	0.595840	0.432160	0.498835	0.302222	0.319422	0.244412	0.159280
0.736946	0.893180	0.800968	0.590527	0.638805	0.608456	0.417538	0.420786	0.326530	0.237577	0.155766
0.887012	0.660714	0.639500	0.576547	0.572450	0.563296	0.435105	0.372864	0.352723	0.246444	0.155581
0.711511	0.783318	0.847322	0.735969	0.543320	0.564065	0.500000	0.417607	0.263091	0.217776	0.152593
0.908689	0.699913	0.588380	0.682549	0.522929	0.408025	0.487637	0.391556	0.277819	0.227830	0.160360
0.771023	0.637253	0.757845	0.741611	0.486052	0.541957	0.348480	0.350931	0.267851	0.244591	0.153829
0.647716	0.809284	0.784163	0.508208	0.678904	0.592622	0.496994	0.404922	0.258608	0.211508	0.153585
0.993155	0.632471	0.739799	0.614128	0.500000	0.580266	0.500000	0.500000	0.500000	0.500000	0.156136
0.811242	0.575083	0.531580	0.731180	0.425434	0.563206	0.500000	0.500000	0.500000	0.500000	0.151374
0.958447	0.587303	0.790946	0.656179	0.608934	0.393105	0.500000	0.500000	0.343991	0.237051	0.160147
0.998855	0.773753	0.534397	0.602117	0.529383	0.500000	0.500000	0.313750	0.328421	0.250985	0.250000
0.878383	0.822000	0.622624	0.561855	0.593334	0.500000	0.500000	0.500000	0.258085	0.220267	0.155522
0.615140	0.762275	0.757683	0.555041	0.613352	0.561894	0.500000	0.500000	0.293634	0.226636	0.153614
0.813208	0.822905	0.778148	0.502337	0.436620	0.578282	0.500000	0.500000	0.500000	0.500000	0.153076
0.900622	0.596564	0.646858	0.536256	0.504415	0.394806	0.456891	0.331241	0.317462	0.204234	0.151999
0.836552	0.866724	0.701154	0.645311	0.682010	0.595786	0.500000	0.500000	0.500000	0.500000	0.149929
0.946041	0.598791	0.771733	0.500000	0.556015	0.457822	0.439011	0.328678	0.278857	0.201372	0.154653
0.797059	0.569253	0.594582	0.767087	0.672309	0.500000	0.451793	0.303207	0.300196	0.218724	0.152141
0.672826	0.610072	0.574899	0.687727	0.505068	0.500000	0.500000	0.500000	0.500000	0.500000	0.152510
0.769669	0.926405	0.777605	0.748235	0.576624	0.500000	0.500000	0.500000	0.261138	0.241539	0.149309
0.747722	0.617989	0.775192	0.684470	0.627189	0.389217	0.386849	0.305472	0.289522	0.222056	0.155424
0.615792	0.570574	0.626314	0.736188	0.480341	0.399968	0.426133	0.409079	0.275858	0.246157	0.162377
0.610746	0.675222	0.546039	0.551243	0.651133	0.567208	0.373777	0.315320	0.266699	0.226658	0.157598
0.651353	0.886051	0.830724	0.700587	0.606617	0.500000	0.500000	0.368575	0.259764	0.243600	0.152188
0.692788	0.820134	0.831083	0.665188	0.580636	0.546972	0.385390	0.351755	0.281382	0.221608	0.154445
0.846900	0.549504	0.648097	0.700790	0.499045	0.586028	0.443275	0.368896	0.321884	0.232431	0.154967
0.881628	0.736444	0.625302	0.534066	0.500000	0.465178	0.359482	0.339442	0.328726	0.243571	0.154688
0.908964	0.889025	0.612288	0.625779	0.447664	0.465959	0.376449	0.309613	0.265003	0.234892	0.154684
0.929908	0.577819	0.612194	0.500000	0.560042	0.500000	0.500000	0.315453	0.296751	0.229524	0.149647
0.824454	0.672265	0.591583	0.735637	0.466069	0.451187	0.364216	0.332052	0.253429	0.245436	0.150208
0.991533	0.564620	0.502680	0.680719	0.656093	0.555553	0.346051	0.430792	0.310689	0.228073	0.156598
0.596893	0.728530	0.585223	0.588482	0.500000	0.398396	0.360682	0.382357	0.320395	0.240185	0.156443
0.987291	0.658308	0.655837	0.537935	0.570965	0.398591	0.517547	0.500000	0.500000	0.500000	0.151279
0.911029	0.765306	0.694840	0.749553	0.656756	0.498765	0.356774	0.407252	0.262623	0.249448	0.160794
0.650647	0.623115	0.681083	0.576853	0.667796	0.500000	0.524670	0.500000	0.323052	0.204964	0.150084
0.712763	0.748622	0.604912	0.615559	0.420971	0.542768	0.358325	0.395024	0.316233	0.241699	0.157165
0.887784	0.882828	0.735947	0.611493	0.503439	0.506022	0.515924	0.373618	0.260045	0.202947	0.152124
0.723081	0.881884	0.604314	0.674287	0.670242	0.463152	0.444133	0.361015	0.282749	0.212261	0.154111
0.668527	0.738846	0.771704	0.697550	0.528291	0.492992	0.482152	0.421199	0.329108	0.224935	0.159878
0.683365	0.774282	0.613609	0.502980	0.681411	0.570240	0.404457	0.315218	0.331739	0.248217	0.153203
0.630222	0.726029	0.541802	0.669193	0.506008	0.533032	0.433378	0.325189	0.260829	0.235612	0.159019
0.810580	0.921196	0.629741	0.530170	0.594895	0.408695	0.388312	0.333399	0.260599	0.217447	0.160923
0.795520	0.798940	0.822550	0.500154	0.603795	0.500000	0.500000	0.372806	0.340413	0.234132	0.156637
0.716759	0.604149	0.596701	0.584737	0.608142	0.500000	0.500000	0.500000	0.500000	0.500000	0.157042
0.988541	0.573866	0.735763	0.734336	0.567001	0.426185	0.471633	0.353096	0.258912	0.255717	0.156134
0.805048	0.673024	0.834837	0.601440	0.580830	0.464843	0.472270	0.396700	0.295392	0.209308	0.153968
0.830224	0.775165	0.733514	0.538821	0.518679	0.500000	0.500000	0.500000	0.500000	0.500000	0.155133
0.613722	0.826438	0.666090	0.711681	0.624583	0.464028	0.449304	0.386785	0.262433	0.210720	0.148827
0.753474	0.671352	0.689058	0.514752	0.580100	0.523440	0.390564	0.380067	0.319438	0.217629	0.154717
0.842326	0.589481	0.571389	0.507221	0.612639	0.500000	0.500000	0.500000	0.321611	0.212845	0.153320
0.734954	0.777145	0.634470	0.544732	0.582655	0.575201	0.530529	0.445071	0.332277	0.225500	0.151485
0.969261	0.756988	0.831970	0.702668	0.567363	0.500000	0.500000	0.500000	0.292598	0.239408	0.159157
0.728787	0.729160	0.580213	0.509480	0.522040	0.416633	0.375052	0.385234	0.316394	0.243438	0.156456
0.783929	0.846802	0.719776	0.711199	0.445249	0.518320	0.387510	0.404757	0.317071	0.240943	0.156093
0.906062	0.703814	0.541662	0.500000	0.675127	0.605916	0.500000	0.500000	0.500000	0.207418	0.153974
0.722147	0.599182	0.608538	0.482015	0.500000	0.500000	0.344686	0.410271	0.311807	0.233425	0.153235
0.773706	0.895785	0.594447	0.603306	0.649076	0.520025	0.500000	0.500000	0.500000	0.210079	0.157895
0.709510	0.805071	0.625242	0.622727	0.670648	0.405547	0.449664	0.444743	0.343609	0.232388	0.154039
0.757687	0.850806	0.745448	0.489848	0.500000	0.396348	0.500000	0.500000	0.500000	0.220357	0.152098
0.683722	0.844267	0.835434	0.583442	0.579555	0.538620	0.471703	0.392886	0.316762	0.213436	0.153734
0.964544	0.785250	0.583807	0.659138	0.538141	0.543243	0.424880	0.349597	0.330586	0.235437	0.146427
0.901091	0.659230	0.625802	0.562550	0.550408	0.389212	0.347934	0.428893	0.286400	0.206572	0.151746
0.911479	0.728731	0.805975	0.501225	0.648800	0.576685	0.500000	0.500000	0.500000	0.500000	0.157983
0.656923	0.643183	0.745495	0.509788	0.668367	0.511365	0.343335	0.500000	0.500000	0.235199	0.152625
0.621815	0.653236	0.562484	0.500504	0.524498	0.429207	0.370677	0.399870	0.315090	0.257656	0.153939
0.648115	0.766152	0.534348	0.618258	0.519938	0.596074	0.415968	0.401530	0.302498	0.248789	0.153463
0.974488	0.793046	0.704059	0.674088	0.500000	0.500000	0.500000	0.500000	0.500000	0.223028	0.155918
0.596103	0.807477	0.818574	0.548856	0.568707	0.500000	0.500000	0.500000	0.500000	0.500000	0.187500
0.691113	0.586906	0.736449	0.686430	0.694157	0.506386	0.500000	0.307949	0.500000	0.500000	0.155852
0.639546	0.599702	0.805601	0.743583	0.575320	0.425673	0.442957	0.406117	0.315938	0.234240	0.158352
0.902884	0.887448	0.765756	0.571422	0.624454	0.500000	0.430209	0.353448	0.284102	0.227813	0.154102
0.975344	0.769956	0.763314	0.751784	0.523948	0.413447	0.432126	0.356331	0.325304	0.225198	0.158891
0.674495	0.901933	0.768906	0.580223	0.456716	0.484910	0.474916	0.408192	0.320516	0.253498	0.151230
0.881964	0.832053	0.732116	0.567806	0.484197	0.440150	0.451424	0.426745	0.268180	0.217256	0.147796
0.843782	0.674814	0.637642	0.500000	0.537046	0.394437	0.500000	0.500000	0.500000	0.247953	0.156600
0.936516	0.658082	0.815320	0.565453	0.698124	0.512714	0.378036	0.407560	0.326776	0.238420	0.150036
0.945674	0.828076	0.825813	0.605180	0.459368	0.549085	0.496149	0.346653	0.307706	0.215332	0.160774
0.813682	0.898105	0.542723	0.637681	0.662307	0.497956	0.407132	0.309360	0.259251	0.238623	0.152715
0.752998	0.736105	0.612543	0.602252	0.441692	0.576437	0.505899	0.335764	0.332622	0.221866	0.157228
0.626667	0.723792	0.714966	0.642038	0.638833	0.550109	0.521656	0.352147	0.311279	0.208884	0.149878
0.599531	0.727982	0.511056	0.617090	0.607573	0.577941	0.500000	0.418425	0.261693	0.214286	0.214286
0.698984	0.572088	0.581924	0.474218	0.488203	0.542686	0.400679	0.339981	0.276575	0.221796	0.151439
0.670347	0.680965	0.773117	0.651647	0.595934	0.609129	0.366160	0.353234	0.296162	0.215439	0.151110
0.817127	0.712007	0.619121	0.698818	0.513392	0.500000	0.500000	0.500000	0.500000	0.500000	0.159533
0.716602	0.798890	0.728434	0.714025	0.668849	0.556498	0.347854	0.330875	0.320794	0.221318	0.160682
0.674384	0.863785	0.830631	0.736063	0.444703	0.442477	0.455470	0.328917	0.339677	0.207356	0.155163
0.720669	0.761408	0.604223	0.765059	0.500000	0.500000	0.500000	0.500000	0.264967	0.250000	0.250000
0.694641	0.719111	0.681315	0.629891	0.579973	0.500000	0.376587	0.323319	0.309161	0.233530	0.155006
0.775268	0.621497	0.722493	0.577307	0.605311	0.566957	0.438759	0.406316	0.283546	0.257561	0.157533
0.873260	0.813387	0.703615	0.474768	0.524386	0.513554	0.342305	0.500000	0.500000	0.225906	0.154604
0.869634	0.566472	0.633826	0.471871	0.506468	0.535982	0.416873	0.313257	0.286475	0.207712	0.154198
0.733059	0.660253	0.740369	0.700427	0.631233	0.538367	0.500000	0.333333	0.500000	0.246159	0.155215
0.665894	0.809486	0.742457	0.739177	0.500000	0.573002	0.500000	0.500000	0.500000	0.500000	0.150743
0.930875	0.777511	0.850881	0.615362	0.636572	0.561574	0.500000	0.500000	0.500000	0.500000	0.161020
0.645146	0.714519	0.751311	0.753137	0.499649	0.558399	0.361327	0.340300	0.256567	0.221412	0.155780
0.623704	0.631087	0.607862	0.562893	0.550336	0.508254	0.500000	0.500000	0.500000	0.500000	0.153147
0.936157	0.567859	0.526904	0.567680	0.601150	0.565025	0.357351	0.404740	0.340693	0.237150	0.155477
0.657230	0.569916	0.697722	0.534571	0.431623	0.447309	0.407646	0.384212	0.320201	0.206517	0.155417
0.807509	0.890051	0.722535	0.687876	0.652651	0.500000	0.500000	0.500000	0.305859	0.260492	0.162486
0.615368	0.760252	0.609083	0.739542	0.441056	0.493321	0.404215	0.401923	0.259262	0.225362	0.155410
0.631464	0.769591	0.534240	0.620053	0.520986	0.499029	0.386799	0.356286	0.271175	0.237679	0.152037
0.694026	0.870871	0.739332	0.532008	0.645624	0.548266	0.348968	0.319245	0.268976	0.206509	0.153761
0.719322	0.904018	0.777122	0.500000	0.500000	0.500000	0.500000	0.500000	0.297413	0.213623	0.156605
0.928366	0.771713	0.562770	0.500008	0.498742	0.548293	0.480394	0.307058	0.258654	0.225116	0.250000
0.789163	0.915610	0.749659	0.722005	0.450908	0.428637	0.424597	0.361077	0.315159	0.233406	0.151475
0.865122	0.636156	0.578947	0.625203	0.445572	0.564511	0.500000	0.500000	0.333333	0.500000	0.150319
0.931186	0.675197	0.564941	0.762032	0.665617	0.500000	0.483751	0.337885	0.270012	0.228257	0.150250
0.673424	0.575004	0.521714	0.672097	0.506945	0.588051	0.379160	0.370912	0.304075	0.250000	0.250000
0.841690	0.893700	0.643835	0.623854	0.596599	0.563142	0.385084	0.312663	0.302751	0.250000	0.250000
0.985028	0.725641	0.604772	0.622707	0.509452	0.414303	0.397183	0.323573	0.277354	0.245645	0.149836
0.735612	0.613354	0.626385	0.500000	0.630001	0.540385	0.500000	0.500000	0.500000	0.209611	0.151835
0.924409	0.772171	0.745548	0.616704	0.500000	0.432980	0.464449	0.302893	0.306311	0.196015	0.150890
0.639051	0.603503	0.807301	0.637423	0.627490	0.394695	0.500000	0.333333	0.264733	0.240087	0.187500
0.968996	0.681989	0.557033	0.620413	0.450887	0.482288	0.348655	0.340038	0.250863	0.214983	0.169064
0.834104	0.675181	0.635292	0.540941	0.596329	0.565822	0.503534	0.407470	0.285067	0.225819	0.159064
0.652013	0.669484	0.698185	0.700596	0.512149	0.496750	0.406750	0.431537	0.304991	0.232982	0.157899
0.664306	0.655096	0.586955	0.647834	0.576480	0.494753	0.364562	0.414271	0.251251	0.204065	0.148025
0.712340	0.671687	0.704518	0.729869	0.538960	0.589035	0.435164	0.417725	0.286215	0.225103	0.153876
0.790061	0.670663	0.608947	0.654137	0.593041	0.389769	0.477025	0.346338	0.317376	0.257563	0.155463
0.753648	0.555085	0.811726	0.538821	0.532448	0.500000	0.357934	0.427968	0.325647	0.250113	0.155877
0.897439	0.785973	0.756903	0.758804	0.465168	0.554899	0.520462	0.304735	0.375000	0.208468	0.250000
0.706874	0.924850	0.700862	0.526631	0.456199	0.523096	0.399380	0.438122	0.266376	0.249557	0.152106
0.834107	0.854616	0.705822	0.747852	0.434864	0.500000	0.346785	0.399101	0.262363	0.228380	0.159955
0.795963	0.620776	0.632281	0.610657	0.522715	0.550633	0.347900	0.307874	0.282313	0.218551	0.160614
0.919192	0.679320	0.559869	0.696576	0.634635	0.500000	0.500000	0.500000	0.288038	0.218841	0.152446
0.965431	0.690003	0.750246	0.700173	0.697261	0.590975	0.500000	0.383979	0.280041	0.205881	0.156393
0.790221	0.873110	0.806088	0.662471	0.515158	0.513538	0.387060	0.369083	0.260522	0.244761	0.159267
0.835688	0.920748	0.666241	0.659498	0.575494	0.500000	0.500000	0.321517	0.256195	0.211725	0.152850
0.737750	0.579893	0.549624	0.725236	0.518213	0.399121	0.442202	0.313482	0.334078	0.244060	0.154796
0.881501	0.651067	0.619881	0.756159	0.551796	0.500000	0.500000	0.500000	0.255876	0.238263	0.154502
0.732976	0.692915	0.784309	0.484581	0.618646	0.500000	0.500000	0.500000	0.500000	0.237992	0.154635
0.632306	0.789846	0.560798	0.758844	0.524423	0.500000	0.358365	0.500000	0.500000	0.500000	0.148748
0.923919	0.679501	0.746055	0.760884	0.683363	0.516699	0.351472	0.379026	0.270993	0.220375	0.155226
0.947283	0.648693	0.710544	0.570486	0.645422	0.534333	0.398110	0.346305	0.264140	0.229863	0.156861
0.946637	0.855688	0.736393	0.511791	0.586005	0.500547	0.382165	0.329276	0.317556	0.215746	0.156980
0.735751	0.748741	0.631229	0.747305	0.460013	0.496924	0.450066	0.306498	0.330583	0.205936	0.153900
0.830171	0.802596	0.785769	0.583786	0.615158	0.408992	0.486593	0.387219	0.338337	0.243451	0.154379
0.694906	0.819375	0.781945	0.749361	0.501053	0.500000	0.500000	0.312661	0.500000	0.250000	0.158422
0.802055	0.681039	0.732669	0.569598	0.606726	0.509334	0.495007	0.342192	0.315392	0.252011	0.157072
0.836018	0.600027	0.693945	0.688089	0.629032	0.552927	0.500000	0.500000	0.282742	0.249003	0.158663
0.843893	0.809336	0.608634	0.602433	0.637851	0.500000	0.500000	0.302302	0.337993	0.234736	0.158174
0.872920	0.661480	0.677286	0.733416	0.558283	0.500000	0.500000	0.309771	0.348933	0.238020	0.155771
0.609237	0.681522	0.806814	0.629875	0.559602	0.500000	0.500000	0.500000	0.500000	0.500000	0.161040
0.896102	0.718130	0.668775	0.635842	0.623857	0.500000	0.500000	0.500000	0.269491	0.238147	0.157395
0.587948	0.571371	0.667057	0.503419	0.689570	0.523891	0.362108	0.315304	0.264425	0.250245	0.181481
0.646819	0.647820	0.635211	0.717674	0.584182	0.536713	0.467305	0.319885	0.307924	0.207443	0.156587
0.773195	0.584608	0.743666	0.550067	0.564299	0.550334	0.500000	0.500000	0.500000	0.500000	0.150579
0.635424	0.632635	0.609585	0.640271	0.651033	0.500000	0.500000	0.500000	0.500000	0.500000	0.148375
0.643526	0.676364	0.732028	0.701546	0.592893	0.604263	0.500000	0.346870	0.335705	0.209553	0.160078
0.670860	0.679931	0.614257	0.773554	0.610839	0.556220	0.425032	0.392603	0.274753	0.242642	0.157076
0.730117	0.788091	0.542016	0.574306	0.578335	0.517907	0.500000	0.500000	0.319578	0.206263	0.155505
0.721518	0.594902	0.749788	0.708761	0.665253	0.458488	0.372630	0.346879	0.262144	0.225425	0.214286
0.660394	0.894640	0.762290	0.636847	0.593591	0.500000	0.500000	0.500000	0.500000	0.222953	0.159909
0.783909	0.810666	0.511512	0.558393	0.433251	0.558954	0.500000	0.424480	0.280685	0.211676	0.154806
0.849970	0.668205	0.747684	0.499962	0.488408	0.490645	0.469673	0.401264	0.278273	0.201379	0.150081
0.905556	0.587221	0.587617	0.689604	0.455192	0.500000	0.500000	0.357792	0.269598	0.222482	0.158673
0.921902	0.806491	0.676655	0.646155	0.646241	0.592406	0.355199	0.500000	0.283247	0.250322	0.151640
0.642055	0.586526	0.601681	0.609099	0.500000	0.531176	0.500000	0.411860	0.290573	0.241053	0.150218
0.626447	0.556208	0.548257	0.699116	0.495383	0.509474	0.483531	0.375808	0.339904	0.229581	0.155514
0.758704	0.687501	0.536298	0.612058	0.500000	0.500000	0.500000	0.500000	0.500000	0.500000	0.155611
0.835982	0.561700	0.695481	0.510732	0.604070	0.469458	0.472454	0.327460	0.258652	0.204994	0.153667
0.805333	0.689445	0.551203	0.595957	0.469674	0.600533	0.440751	0.355436	0.282318	0.220528	0.150692
0.765271	0.700282	0.628905	0.534753	0.664360	0.531860	0.522456	0.371175	0.338633	0.226349	0.150770
0.783532	0.673115	0.587575	0.735027	0.657755	0.553640	0.518301	0.313933	0.275247	0.250054	0.163849
0.866039	0.585547	0.812459	0.625931	0.526550	0.565270	0.500000	0.500000	0.500000	0.500000	0.155067
0.691728	0.674633	0.605212	0.499116	0.530501	0.502917	0.377991	0.393612	0.252609	0.233545	0.156151
0.884791	0.681240	0.654831	0.704810	0.641888	0.396269	0.500000	0.333333	0.341058	0.249115	0.158854
0.799768	0.778193	0.791127	0.627946	0.584317	0.401485	0.500000	0.356499	0.256642	0.218794	0.157246
0.941996	0.705784	0.582772	0.485645	0.521940	0.400149	0.461833	0.334939	0.269143	0.222319	0.148160
0.838774	0.670925	0.633887	0.479134	0.470318	0.471594	0.408574	0.392467	0.270951	0.230577	0.154406
0.900235	0.733778	0.771977	0.590362	0.603099	0.500000	0.362514	0.315237	0.297972	0.222040	0.156608
0.745226	0.661798	0.559740	0.488575	0.581646	0.456275	0.390200	0.335761	0.330706	0.249667	0.158105
0.741228	0.655446	0.613516	0.560831	0.533137	0.418772	0.356126	0.350443	0.347005	0.245379	0.154520
0.922097	0.810977	0.669628	0.739270	0.481893	0.543646	0.509482	0.402866	0.293206	0.234339	0.155956
0.729108	0.607370	0.537335	0.496526	0.557126	0.469829	0.456486	0.362007	0.327018	0.229032	0.156394
0.716026	0.796659	0.583480	0.642829	0.477979	0.525490	0.359783	0.349070	0.283025	0.214693	0.157631
0.639076	0.604546	0.605681	0.731870	0.507285	0.550252	0.500000	0.500000	0.500000	0.500000	0.153681
0.704693	0.730630	0.704721	0.704773	0.602998	0.500000	0.500000	0.500000	0.346973	0.217418	0.155456
0.632052	0.787151	0.586396	0.554014	0.500000	0.586032	0.500000	0.395830	0.309145	0.251310	0.153200
0.587722	0.678137	0.690537	0.585197	0.603565	0.559929	0.500000	0.500000	0.500000	0.500000	0.152797
0.812573	0.902175	0.564029	0.524733	0.462523	0.450656	0.498765	0.352125	0.280857	0.204041	0.148325
0.826872	0.658951	0.541569	0.716306	0.576563	0.597145	0.384559	0.309853	0.339616	0.214973	0.156046
0.592812	0.577381	0.695047	0.580332	0.437997	0.500000	0.500000	0.421113	0.274885	0.207127	0.149461
0.678522	0.567830	0.728335	0.555325	0.617955	0.417806	0.367875	0.431258	0.329477	0.239850	0.160123
0.592511	0.560331	0.556493	0.683086	0.534284	0.500000	0.500000	0.500000	0.500000	0.202769	0.152922
0.724317	0.574948	0.536367	0.492860	0.519810	0.498550	0.422253	0.313106	0.336562	0.230494	0.153484
0.745754	0.894641	0.718143	0.587231	0.660753	0.395668	0.381727	0.345377	0.283085	0.215747	0.155854
0.595429	0.858460	0.693669	0.577671	0.477753	0.491226	0.497902	0.382850	0.329196	0.203484	0.157896
0.642689	0.681801	0.576446	0.736418	0.628169	0.573226	0.500000	0.306185	0.500000	0.500000	0.155766
0.992126	0.716466	0.797975	0.587279	0.500000	0.500000	0.503340	0.343147	0.264216	0.237061	0.250000
0.982604	0.774955	0.749051	0.744886	0.500000	0.500000	0.500000	0.420203	0.296947	0.211716	0.144570
0.787972	0.549559	0.544961	0.639013	0.553450	0.523262	0.500000	0.500000	0.500000	0.500000	0.152878
0.673159	0.693513	0.608275	0.483392	0.474356	0.424428	0.365890	0.356343	0.346353	0.241057	0.158078
0.709248	0.603678	0.580829	0.744462	0.586227	0.385743	0.426398	0.414683	0.327318	0.239785	0.159596
0.630461	0.780631	0.607116	0.614603	0.641242	0.500000	0.515258	0.500000	0.326898	0.237577	0.160556
0.934538	0.569124	0.738488	0.567980	0.440667	0.500000	0.389073	0.410724	0.282552	0.244549	0.156565
0.639379	0.733223	0.597461	0.668080	0.684530	0.601558	0.500000	0.500000	0.305233	0.219106	0.149354
0.734346	0.877958	0.528990	0.552413	0.504904	0.500000	0.500000	0.500000	0.500000	0.245523	0.154176
0.678686	0.903537	0.660426	0.640043	0.646833	0.606398	0.401084	0.427420	0.262250	0.230951	0.158827
0.769826	0.832501	0.606239	0.720573	0.487051	0.579907	0.478554	0.357893	0.310293	0.229784	0.155876
0.967222	0.922324	0.533150	0.671706	0.453136	0.607723	0.405606	0.433849	0.277685	0.199192	0.148786
0.659331	0.832847	0.613589	0.480316	0.566793	0.508658	0.484154	0.399736	0.297553	0.234346	0.159040
0.911175	0.763146	0.798157	0.547573	0.437616	0.500000	0.500000	0.500000	0.275242	0.240991	0.157127
0.769118	0.822837	0.608262	0.745041	0.602750	0.523613	0.418511	0.358698	0.293504	0.225069	0.155159
0.913816	0.773870	0.626485	0.687917	0.522926	0.500000	0.500000	0.367326	0.306190	0.228003	0.155495
0.909969	0.743711	0.578769	0.576950	0.448804	0.388903	0.500000	0.405293	0.319788	0.230847	0.154955
0.758706	0.623606	0.568597	0.480663	0.586128	0.610554	0.347480	0.377520	0.297459	0.222642	0.158632
0.892517	0.573308	0.629089	0.517384	0.577102	0.569229	0.477125	0.338648	0.282538	0.222811	0.156713
0.837758	0.724640	0.754442	0.601920	0.673876	0.500000	0.500000	0.367578	0.323037	0.218428	0.214286
0.856240	0.683408	0.674172	0.744028	0.520615	0.422801	0.345096	0.348096	0.285885	0.230569	0.157056
0.732765	0.819373	0.639219	0.585719	0.562341	0.561354	0.392587	0.377669	0.257579	0.205193	0.151024
0.855052	0.859507	0.731851	0.665731	0.525924	0.504827	0.508243	0.324016	0.344602	0.250729	0.156006
0.726945	0.653914	0.625864	0.522721	0.437784	0.507672	0.479691	0.343337	0.287471	0.236062	0.154070
0.935549	0.727859	0.675895	0.548340	0.500000	0.494955	0.442762	0.322118	0.289333	0.204707	0.151367
0.711046	0.571999	0.788410	0.701911	0.662761	0.569474	0.404028	0.304983	0.257435	0.229414	0.151277
0.951081	0.774238	0.746505	0.666743	0.500000	0.523621	0.418228	0.303547	0.314864	0.217873	0.154442
0.925259	0.656364	0.766211	0.748318	0.688662	0.419784	0.489119	0.350567	0.258271	0.211766	0.155652
0.612358	0.644636	0.626040	0.670155	0.574194	0.503608	0.512689	0.500000	0.500000	0.227469	0.151855
0.872886	0.765363	0.586333	0.457535	0.625021	0.500000	0.500000	0.500000	0.500000	0.500000	0.156199
0.800453	0.835502	0.581805	0.523417	0.557494	0.529359	0.485058	0.306522	0.325565	0.222538	0.157976
0.610406	0.736421	0.681297	0.678577	0.507832	0.500000	0.500000	0.500000	0.500000	0.500000	0.162488
0.796799	0.652573	0.773690	0.578615	0.525213	0.437207	0.500045	0.310880	0.328098	0.203306	0.150484
0.937792	0.549473	0.692570	0.611855	0.543574	0.500000	0.383806	0.353628	0.293035	0.259581	0.157781
0.699462	0.790605	0.781424	0.722039	0.528902	0.532238	0.391072	0.315803	0.280350	0.234393	0.157467
0.984427	0.908711	0.651307	0.603751	0.620155	0.500000	0.500000	0.500000	0.500000	0.231935	0.148711
0.603902	0.676668	0.618721	0.611415	0.500000	0.567620	0.500000	0.500000	0.313071	0.243153	0.151406
0.991582	0.853304	0.611217	0.620395	0.494666	0.392269	0.420593	0.343494	0.337704	0.213384	0.147468
0.611014	0.548914	0.623833	0.607629	0.500000	0.500000	0.500000	0.500000	0.500000	0.500000	0.152110
0.812634	0.586663	0.717570	0.627867	0.516154	0.500000	0.500000	0.500000	0.500000	0.218526	0.155638
0.602392	0.785233	0.714511	0.569068	0.633005	0.464931	0.452957	0.417923	0.265566	0.215545	0.151974
0.885472	0.589379	0.633701	0.715396	0.687425	0.503135	0.500000	0.500000	0.500000	0.500000	0.162544
0.798344	0.727358	0.626589	0.638858	0.670643	0.515624	0.500000	0.500000	0.307540	0.217725	0.155982
0.835448	0.626147	0.778602	0.623669	0.629499	0.450537	0.493782	0.383898	0.285350	0.215842	0.151209
0.600452	0.801295	0.796479	0.561365	0.507227	0.500000	0.346876	0.388443	0.256357	0.217597	0.154160
0.913892	0.821355	0.557653	0.533533	0.439147	0.454224	0.461462	0.431692	0.323957	0.249058	0.157890
0.969687	0.870847	0.608896	0.769448	0.500000	0.585892	0.399395	0.403531	0.277261	0.210524	0.152063
0.739519	0.600760	0.645015	0.544103	0.604456	0.568099	0.419967	0.366629	0.338581	0.235072	0.216432
0.890683	0.804005	0.765194	0.724101	0.500000	0.500000	0.500000	0.500000	0.256260	0.212040	0.154770
0.937119	0.686884	0.754880	0.603674	0.552344	0.380281	0.348710	0.385522	0.300212	0.212276	0.149247
0.710673	0.750697	0.670204	0.612957	0.437217	0.527419	0.438327	0.365187	0.296447	0.240899	0.150934
0.698248	0.587128	0.559258	0.583489	0.500000	0.500000	0.533877	0.500000	0.500000	0.221365	0.160098
0.856643	0.639361	0.623169	0.612700	0.596915	0.500000	0.500000	0.500000	0.500000	0.227008	0.155930
0.845934	0.916387	0.622872	0.500000	0.574846	0.411830	0.419308	0.337671	0.269277	0.241363	0.156921
0.876081	0.624807	0.847946	0.722737	0.678738	0.439968	0.421514	0.415714	0.344032	0.217033	0.156452
0.793157	0.865965	0.606240	0.566050	0.502751	0.456673	0.375615	0.433325	0.253681	0.230894	0.155350
0.909201	0.586714	0.538617	0.500000	0.630428	0.514417	0.500000	0.300627	0.327834	0.237950	0.152218
0.903447	0.685865	0.531443	0.500000	0.548040	0.388560	0.500000	0.500000	0.500000	0.500000	0.375000
0.743467	0.758798	0.708106	0.507690	0.595927	0.493407	0.362657	0.393126	0.289370	0.204227	0.156229
0.626443	0.579059	0.586112	0.665405	0.503885	0.524001	0.359451	0.364459	0.256787	0.235065	0.152382
0.900335	0.616576	0.666431	0.566526	0.513394	0.414382	0.455978	0.337732	0.305261	0.223261	0.155321
0.751844	0.652853	0.511896	0.747727	0.501958	0.500000	0.500000	0.500000	0.500000	0.244480	0.164438
0.982152	0.705369	0.816054	0.582811	0.658617	0.527070	0.395390	0.412100	0.289235	0.211933	0.154481
0.624101	0.626034	0.571479	0.576813	0.554108	0.398443	0.500000	0.500000	0.263332	0.214604	0.150246
0.963608	0.636358	0.737252	0.715878	0.450074	0.413022	0.396416	0.360072	0.284598	0.231882	0.155831
0.786351	0.637775	0.551076	0.657459	0.488062	0.592110	0.489096	0.397147	0.258045	0.242340	0.158475
0.908948	0.665613	0.604497	0.473499	0.574801	0.522213	0.500000	0.312652	0.500000	0.500000	0.154247
0.786689	0.608536	0.777918	0.620822	0.556782	0.400836	0.499594	0.383365	0.307481	0.221724	0.152517
0.831420	0.641099	0.541172	0.677029	0.612280	0.551796	0.502599	0.403420	0.328514	0.230543	0.151496
0.877358	0.781179	0.791621	0.627855	0.628415	0.450387	0.362908	0.433480	0.348639	0.208532	0.147546
0.862196	0.576274	0.519893	0.556154	0.449636	0.465238	0.503864	0.317569	0.269109	0.236585	0.155775
0.650761	0.552299	0.535981	0.671650	0.510744	0.589104	0.478608	0.423114	0.324548	0.232091	0.151246
0.914978	0.744671	0.562021	0.628867	0.511877	0.531558	0.465039	0.377626	0.275956	0.232690	0.150418
```
