## Supplementary File 3 for "Novel Comparison of Evaluation Metrics for Gene Ontology Classifiers Reveals Drastic Performance Differences": max_AJacc_score_C.elab

```
# goa_pos:  data/uniprot.1000.genego.sc
# goa_neg:  data/uniprot.1000.genego.neg.sc
# obo_file: data/go.obo
# ic_file:  data/ic.ext.tab
# prop_par: F
# rot_pos:  T
# R:        4
# rseed:    1
# mode:     LIST=go,TH=th,SUMF1=mean,SUMF2=max,SF=score_C,SIMF=pJacc,MINCS=10,GOC=46316
0.000000	0.100416	0.200370	0.300324	0.400278	0.500231	0.600185	0.700139	0.800093	0.900046	1.000000
1.000000	1.000000	1.000000	1.000000	1.000000	1.000000	1.000000	0.521782	0.321004	0.414263	0.232609
1.000000	1.000000	1.000000	1.000000	1.000000	1.000000	1.000000	0.306303	0.293172	0.258655	0.175393
1.000000	1.000000	1.000000	0.656095	0.516667	0.590809	0.520000	0.426445	0.372016	0.318900	0.215113
1.000000	1.000000	0.597643	0.709203	0.430142	0.652560	0.532309	0.590741	0.482169	0.602559	0.261549
1.000000	1.000000	1.000000	1.000000	1.000000	1.000000	1.000000	0.560914	0.510897	0.371127	0.212586
1.000000	1.000000	1.000000	1.000000	1.000000	1.000000	1.000000	0.417543	0.343996	0.316360	0.243750
0.833333	1.000000	1.000000	1.000000	1.000000	0.479832	0.348044	0.291714	0.307299	0.271843	0.205596
1.000000	1.000000	1.000000	1.000000	0.666667	1.000000	1.000000	1.000000	1.000000	0.412652	0.183878
1.000000	1.000000	1.000000	1.000000	1.000000	0.500000	1.000000	1.000000	1.000000	1.000000	0.180568
1.000000	1.000000	0.666667	0.536114	0.657950	0.598928	0.393151	0.327186	0.323897	0.257814	0.190687
1.000000	1.000000	1.000000	1.000000	0.423433	1.000000	1.000000	1.000000	0.346941	0.366308	0.218284
1.000000	1.000000	1.000000	1.000000	1.000000	1.000000	0.381091	0.385080	0.289277	0.232259	0.196970
1.000000	1.000000	1.000000	1.000000	0.551590	0.555159	0.550000	0.417544	0.265374	0.315152	0.325000
1.000000	1.000000	1.000000	1.000000	1.000000	1.000000	0.594073	0.526316	0.529412	0.413329	0.365431
1.000000	1.000000	1.000000	1.000000	0.557407	1.000000	0.500000	1.000000	0.376952	0.368510	0.173919
1.000000	1.000000	0.559842	1.000000	1.000000	0.667074	0.524115	0.333993	0.333714	0.265601	0.193164
1.000000	1.000000	0.833333	1.000000	1.000000	0.695652	0.628986	0.537037	0.356546	0.355113	0.197328
1.000000	0.800000	0.809343	0.786752	0.666667	0.636364	0.833333	0.666667	0.333333	0.666667	0.666667
1.000000	1.000000	1.000000	1.000000	1.000000	1.000000	0.620139	0.571296	0.620139	0.392866	0.240278
1.000000	1.000000	1.000000	1.000000	1.000000	1.000000	1.000000	0.332937	0.324603	0.302860	0.288947
1.000000	0.582092	0.719255	0.647554	0.616640	0.633355	0.514613	0.430634	0.343562	0.315532	0.268750
1.000000	0.686292	1.000000	1.000000	1.000000	0.685185	0.685185	0.651852	0.685185	0.308454	0.171244
1.000000	1.000000	1.000000	1.000000	0.763158	0.585185	0.687500	0.685185	0.526316	0.531250	0.479412
0.800000	1.000000	1.000000	1.000000	1.000000	1.000000	1.000000	0.491392	0.521239	0.328418	0.236068
1.000000	1.000000	1.000000	1.000000	1.000000	1.000000	1.000000	1.000000	1.000000	0.483259	0.282117
1.000000	1.000000	1.000000	1.000000	1.000000	1.000000	1.000000	1.000000	1.000000	1.000000	0.170981
0.576331	1.000000	1.000000	1.000000	1.000000	1.000000	1.000000	1.000000	0.252137	0.232163	0.224516
1.000000	1.000000	1.000000	1.000000	1.000000	1.000000	1.000000	1.000000	0.380497	0.348485	0.330239
1.000000	0.563005	1.000000	1.000000	1.000000	1.000000	1.000000	0.446028	0.484131	0.300084	0.354235
1.000000	1.000000	1.000000	0.740741	0.558433	0.577546	0.511905	0.315762	0.284676	0.320363	0.750000
0.603774	1.000000	1.000000	1.000000	0.681818	0.760417	0.680556	0.760417	0.760417	0.522727	0.192054
1.000000	1.000000	1.000000	1.000000	1.000000	1.000000	0.566667	1.000000	1.000000	1.000000	0.174811
0.602778	1.000000	0.666667	1.000000	1.000000	0.483333	1.000000	1.000000	0.306470	0.235886	0.202762
1.000000	1.000000	1.000000	1.000000	1.000000	1.000000	1.000000	0.521364	0.416667	0.505952	0.505952
1.000000	1.000000	1.000000	1.000000	1.000000	1.000000	1.000000	1.000000	0.325744	0.412393	0.249012
1.000000	0.951409	0.635933	0.762047	0.679487	0.646154	0.686275	0.718333	0.687500	0.529412	0.304714
1.000000	1.000000	1.000000	1.000000	1.000000	1.000000	0.855556	0.737500	0.681159	0.337121	0.318270
1.000000	1.000000	1.000000	1.000000	1.000000	1.000000	1.000000	0.437113	0.328716	0.247688	0.295547
1.000000	1.000000	0.848540	0.783333	0.783333	0.770833	0.597222	0.675000	0.475000	0.656250	0.285752
0.622222	1.000000	1.000000	1.000000	1.000000	0.587429	0.426797	0.501897	0.392447	0.276671	0.203919
1.000000	1.000000	1.000000	1.000000	0.736842	0.802632	0.448111	0.436842	0.346875	0.271839	0.258728
1.000000	1.000000	1.000000	1.000000	1.000000	1.000000	0.424310	0.376094	0.279761	0.239878	0.234094
1.000000	1.000000	1.000000	1.000000	1.000000	1.000000	0.453251	0.348573	0.298103	0.293481	0.196204
1.000000	1.000000	1.000000	1.000000	1.000000	1.000000	1.000000	0.563664	0.565556	0.565556	0.407661
1.000000	1.000000	1.000000	1.000000	1.000000	1.000000	0.517857	0.527778	0.517857	0.224055	0.204062
1.000000	1.000000	1.000000	1.000000	1.000000	0.586506	0.548148	0.548148	0.362607	0.372222	0.322222
1.000000	1.000000	0.613521	0.688889	0.688889	0.688889	0.474639	0.372353	0.397222	0.371061	0.224015
1.000000	1.000000	0.655556	0.767227	0.679487	0.679487	0.679012	0.676471	0.646168	0.614493	0.471739
1.000000	1.000000	0.760846	0.846154	0.708333	0.708333	0.416199	0.382371	0.242628	0.242868	0.230769
1.000000	0.788655	0.519927	0.461119	0.707540	0.448505	0.493855	0.366621	0.291192	0.223657	0.178016
1.000000	1.000000	1.000000	1.000000	1.000000	1.000000	1.000000	1.000000	0.536364	1.000000	0.419901
1.000000	0.624460	0.892774	0.555705	0.674242	0.674242	0.511364	0.516667	0.511364	0.511364	0.342470
1.000000	1.000000	1.000000	1.000000	1.000000	1.000000	1.000000	1.000000	0.600000	1.000000	0.284856
1.000000	1.000000	1.000000	1.000000	1.000000	0.637500	0.680000	0.585185	0.686275	0.680000	0.195599
1.000000	1.000000	1.000000	0.820833	0.681159	0.681159	0.688696	0.430234	0.425234	0.550234	0.381090
1.000000	1.000000	0.654167	1.000000	0.639394	0.430957	0.507471	0.478071	0.479235	0.332265	0.340659
0.688889	1.000000	1.000000	1.000000	1.000000	1.000000	0.340061	0.428882	0.368247	0.277338	0.286255
1.000000	1.000000	0.766667	1.000000	1.000000	0.480676	0.500000	0.346589	0.332487	0.283581	0.181818
1.000000	0.750000	1.000000	1.000000	1.000000	1.000000	1.000000	1.000000	1.000000	0.666667	0.276786
1.000000	0.562077	1.000000	0.662639	0.437527	0.529515	0.384907	0.348757	0.307222	0.230784	0.162155
1.000000	1.000000	1.000000	1.000000	1.000000	1.000000	1.000000	1.000000	0.498864	0.511111	0.218549
1.000000	0.614286	0.654831	0.562500	0.578209	0.550000	0.555556	0.571429	0.555556	0.555556	0.184130
1.000000	1.000000	1.000000	1.000000	1.000000	0.564444	0.589444	0.406313	0.357423	0.340954	0.337075
1.000000	1.000000	1.000000	1.000000	0.513158	0.529966	0.417241	0.511905	0.517241	0.513158	0.210361
1.000000	1.000000	1.000000	1.000000	0.686275	0.679487	0.679487	0.686275	0.519231	0.513816	0.222748
1.000000	1.000000	1.000000	1.000000	1.000000	0.594444	1.000000	1.000000	1.000000	1.000000	0.271586
1.000000	1.000000	1.000000	0.722222	0.722222	0.597387	0.521300	0.441283	0.266037	0.248330	0.230769
1.000000	1.000000	1.000000	1.000000	1.000000	0.424814	0.439744	0.420759	0.327024	0.262706	0.208333
1.000000	1.000000	1.000000	0.783293	0.669845	0.642857	0.633333	0.700000	0.403840	0.365619	0.322861
1.000000	0.544962	1.000000	1.000000	1.000000	1.000000	1.000000	1.000000	1.000000	0.390152	0.423485
1.000000	1.000000	1.000000	0.903205	0.584211	0.520833	0.523810	0.368734	0.320506	0.252593	0.181117
1.000000	1.000000	1.000000	1.000000	1.000000	1.000000	1.000000	1.000000	1.000000	1.000000	0.184198
1.000000	1.000000	1.000000	0.698925	0.698925	0.698925	0.698925	0.402048	0.377713	0.249056	0.174715
1.000000	1.000000	1.000000	1.000000	1.000000	0.777778	0.833333	0.500000	0.500000	0.500000	0.333333
1.000000	0.766667	1.000000	1.000000	1.000000	0.687500	0.687500	0.303182	0.261741	0.246377	0.500000
1.000000	1.000000	1.000000	1.000000	1.000000	1.000000	1.000000	1.000000	1.000000	0.234933	0.186195
1.000000	1.000000	1.000000	1.000000	0.649691	0.579393	0.362672	0.415689	0.292704	0.272534	0.195305
1.000000	1.000000	1.000000	1.000000	1.000000	1.000000	1.000000	0.416667	0.441667	0.416667	0.327083
1.000000	1.000000	1.000000	1.000000	1.000000	1.000000	1.000000	1.000000	0.393669	0.266202	0.228399
0.833333	1.000000	1.000000	1.000000	1.000000	1.000000	0.488627	0.605769	0.399317	0.448413	0.439153
1.000000	1.000000	1.000000	0.772348	0.716667	0.716667	0.716667	0.716667	0.716667	0.550000	0.325000
1.000000	1.000000	1.000000	1.000000	1.000000	0.405347	1.000000	1.000000	1.000000	0.376872	0.285829
1.000000	0.592819	1.000000	1.000000	1.000000	1.000000	1.000000	1.000000	1.000000	0.360528	0.168276
1.000000	1.000000	0.836873	0.688046	0.588893	0.505947	0.460391	0.440915	0.354294	0.301490	0.163780
1.000000	0.688889	1.000000	1.000000	1.000000	1.000000	1.000000	1.000000	0.339215	0.233660	0.203222
1.000000	1.000000	1.000000	1.000000	1.000000	1.000000	0.833333	1.000000	0.600000	0.600000	0.500000
1.000000	1.000000	1.000000	0.833333	0.727528	0.518519	0.517241	0.371791	0.350408	0.277728	0.200053
1.000000	1.000000	1.000000	0.611111	0.642904	0.438839	0.406250	0.388938	0.464484	0.317857	0.317857
1.000000	1.000000	1.000000	1.000000	1.000000	1.000000	1.000000	0.531250	0.341944	0.290123	0.270692
0.833333	0.823706	0.710145	0.710145	0.695833	0.710145	0.675000	0.710145	0.602609	0.440927	0.256882
1.000000	1.000000	1.000000	1.000000	0.666667	1.000000	1.000000	1.000000	1.000000	0.257657	0.193468
1.000000	1.000000	1.000000	1.000000	1.000000	1.000000	1.000000	1.000000	1.000000	0.289243	0.232767
1.000000	1.000000	1.000000	1.000000	1.000000	1.000000	1.000000	1.000000	1.000000	1.000000	0.197727
1.000000	1.000000	1.000000	1.000000	1.000000	0.599302	0.559412	0.455638	0.288519	0.245215	0.212863
1.000000	1.000000	1.000000	1.000000	0.443840	0.459440	0.381130	0.468568	0.341620	0.340003	0.220735
1.000000	1.000000	1.000000	1.000000	1.000000	1.000000	0.492258	0.339181	0.365097	0.267309	0.229638
1.000000	1.000000	1.000000	1.000000	1.000000	1.000000	1.000000	0.470833	1.000000	0.513889	0.371739
1.000000	1.000000	1.000000	0.647955	0.612978	0.583333	0.583333	0.583333	0.383109	0.298057	0.249177
1.000000	0.737500	1.000000	1.000000	1.000000	1.000000	0.485039	0.398082	0.336094	0.293738	0.175675
1.000000	1.000000	1.000000	0.789921	0.777778	0.777778	0.666667	0.666667	0.666667	0.583333	0.385417
1.000000	1.000000	1.000000	1.000000	1.000000	1.000000	0.397790	0.425117	0.357969	0.233072	0.211607
1.000000	0.833333	1.000000	1.000000	1.000000	0.503247	0.390557	0.366736	0.290810	0.264719	0.200000
1.000000	0.553571	1.000000	1.000000	0.747222	0.766667	0.609619	0.590909	0.590909	0.590909	0.311251
1.000000	0.855556	1.000000	1.000000	1.000000	1.000000	1.000000	1.000000	0.420038	0.300000	0.272727
1.000000	1.000000	1.000000	1.000000	1.000000	1.000000	0.549274	0.403427	0.344389	0.344051	0.266718
0.711111	1.000000	1.000000	1.000000	1.000000	1.000000	1.000000	1.000000	1.000000	0.600000	0.500000
1.000000	0.678704	0.841270	0.810506	0.541484	0.521739	0.520833	0.516667	0.263316	0.214983	0.246878
1.000000	1.000000	1.000000	1.000000	0.704539	0.632828	0.553243	0.477209	0.472566	0.376744	0.267709
1.000000	1.000000	1.000000	1.000000	1.000000	1.000000	1.000000	0.401172	0.320185	0.269511	0.210519
1.000000	0.850507	0.712421	0.678129	0.505952	0.578257	0.472619	0.363801	0.344515	0.308929	0.212614
1.000000	1.000000	1.000000	1.000000	1.000000	1.000000	1.000000	1.000000	1.000000	0.297292	0.292949
1.000000	1.000000	1.000000	0.680000	0.701692	0.731241	0.615873	0.680000	0.680000	0.680000	0.358252
1.000000	1.000000	0.700000	0.574286	0.474129	0.544614	0.563666	0.435758	0.374242	0.293630	0.198259
1.000000	0.685185	0.744267	0.814494	0.474950	0.432043	0.477166	0.446014	0.340358	0.253602	0.169490
1.000000	1.000000	1.000000	0.742779	0.598480	0.484384	0.424285	0.302206	0.360461	0.293859	0.193181
1.000000	1.000000	1.000000	0.744444	0.604076	0.586275	0.685185	0.685185	0.531250	0.311353	0.210204
1.000000	1.000000	1.000000	1.000000	1.000000	1.000000	0.509370	0.437858	0.461364	0.300121	0.202243
1.000000	1.000000	1.000000	1.000000	1.000000	1.000000	1.000000	1.000000	1.000000	1.000000	0.195109
1.000000	1.000000	1.000000	1.000000	1.000000	1.000000	1.000000	0.388819	0.375450	0.336650	0.273119
0.847222	1.000000	1.000000	1.000000	1.000000	1.000000	1.000000	1.000000	1.000000	1.000000	0.328571
1.000000	0.628906	0.864564	0.700778	0.672779	0.494993	0.579279	0.419862	0.366541	0.352201	0.351852
1.000000	1.000000	1.000000	1.000000	1.000000	1.000000	1.000000	0.343701	0.300000	0.218009	0.230769
1.000000	1.000000	1.000000	1.000000	1.000000	0.571641	0.468669	0.415373	0.255142	0.247064	0.170070
1.000000	1.000000	1.000000	1.000000	1.000000	1.000000	1.000000	1.000000	1.000000	1.000000	0.220424
1.000000	1.000000	0.529074	1.000000	1.000000	1.000000	1.000000	0.371011	0.384060	0.270395	0.274376
1.000000	1.000000	1.000000	0.489596	0.536192	0.395504	0.476786	0.294245	0.267224	0.227401	0.175912
1.000000	1.000000	1.000000	1.000000	1.000000	0.688802	0.675000	0.674797	0.675000	0.545150	0.498326
1.000000	1.000000	0.702778	1.000000	1.000000	1.000000	1.000000	1.000000	0.336363	0.255274	0.260417
1.000000	1.000000	1.000000	1.000000	1.000000	1.000000	1.000000	1.000000	0.351218	0.240678	0.241477
1.000000	1.000000	1.000000	1.000000	1.000000	1.000000	0.502224	0.348089	0.349522	0.300000	0.239583
1.000000	1.000000	1.000000	1.000000	1.000000	1.000000	1.000000	0.690476	0.396359	0.396359	0.253314
1.000000	0.566451	1.000000	1.000000	0.643070	0.514386	0.450775	0.372917	0.395599	0.316427	0.273921
1.000000	1.000000	1.000000	1.000000	1.000000	1.000000	0.480212	0.452778	0.366472	0.344245	0.299383
1.000000	0.582185	0.542100	0.756172	0.724614	0.602197	0.548977	0.480961	0.328546	0.262400	0.367725
1.000000	1.000000	0.747597	0.674603	0.617674	0.613458	0.532807	0.464972	0.404384	0.271585	0.219356
1.000000	1.000000	0.767849	0.684211	0.481309	0.560811	0.466253	0.524522	0.369396	0.231570	0.219141
1.000000	1.000000	1.000000	1.000000	1.000000	1.000000	1.000000	1.000000	1.000000	1.000000	0.198373
1.000000	1.000000	1.000000	1.000000	1.000000	1.000000	1.000000	1.000000	1.000000	0.433994	0.370192
0.650000	1.000000	1.000000	1.000000	1.000000	1.000000	1.000000	0.365460	0.332547	0.263203	0.174473
1.000000	0.669352	0.673940	0.565282	0.544645	0.585128	0.522041	0.315774	0.318600	0.245077	0.208720
1.000000	1.000000	1.000000	1.000000	1.000000	1.000000	1.000000	1.000000	1.000000	1.000000	0.278159
1.000000	1.000000	1.000000	1.000000	0.743056	0.515989	0.691667	0.379130	0.464286	0.312500	0.337037
0.800000	1.000000	1.000000	1.000000	1.000000	1.000000	1.000000	1.000000	0.514286	0.315152	0.313158
1.000000	1.000000	1.000000	1.000000	1.000000	1.000000	0.525000	0.554094	0.523810	0.282783	0.276893
1.000000	1.000000	1.000000	1.000000	1.000000	1.000000	1.000000	0.489110	0.441393	0.351806	0.252448
1.000000	1.000000	1.000000	1.000000	0.608333	0.650000	0.733333	0.733333	0.446154	0.300000	0.229945
1.000000	0.666667	1.000000	1.000000	0.619654	0.626153	0.626153	0.443348	0.343554	0.285910	0.186404
1.000000	1.000000	1.000000	1.000000	0.688889	0.755886	0.468762	0.427484	0.308028	0.277422	0.199438
1.000000	1.000000	1.000000	1.000000	0.673486	0.547260	0.440601	0.333333	0.340060	0.272727	0.272727
1.000000	0.600625	0.701349	0.615694	0.562175	0.444433	0.451934	0.491919	0.366582	0.258065	0.168623
1.000000	1.000000	0.828963	0.579012	0.679012	0.645679	0.679012	0.325883	0.344324	0.255243	0.201417
1.000000	1.000000	1.000000	1.000000	1.000000	1.000000	0.524430	0.462412	0.293161	0.242499	0.265181
1.000000	1.000000	1.000000	1.000000	1.000000	1.000000	0.687500	0.750000	0.709677	0.252192	0.228563
1.000000	1.000000	1.000000	1.000000	0.653301	0.641382	0.561506	0.514706	0.513514	0.514706	0.317703
1.000000	0.840369	0.764658	0.707346	0.750000	0.506717	0.600000	0.356180	0.500000	0.600000	0.600000
1.000000	1.000000	1.000000	0.618447	0.542119	0.526819	0.351564	0.404479	0.302800	0.300000	0.250000
1.000000	1.000000	1.000000	1.000000	0.786103	0.682927	0.681818	0.538462	0.527102	0.523810	0.160084
1.000000	1.000000	1.000000	1.000000	1.000000	1.000000	1.000000	1.000000	1.000000	1.000000	0.227106
0.750000	1.000000	0.768955	0.739591	0.725168	0.481737	0.652206	0.428354	0.383824	0.282768	0.201028
1.000000	1.000000	1.000000	1.000000	1.000000	0.708333	0.708333	0.716667	0.714286	0.615385	0.246235
1.000000	1.000000	1.000000	1.000000	1.000000	0.668152	0.521739	0.521739	0.521739	0.268587	0.282140
1.000000	1.000000	1.000000	0.559310	0.656311	0.583871	0.486344	0.429619	0.416369	0.355556	0.322358
1.000000	1.000000	1.000000	1.000000	0.493839	0.509003	0.476610	0.494542	0.388989	0.269231	0.258815
0.629482	1.000000	1.000000	1.000000	0.589783	0.507748	0.454847	0.417810	0.344294	0.282834	0.238102
1.000000	1.000000	1.000000	0.526929	0.635038	0.569692	0.514803	0.488761	0.364128	0.293067	0.199279
1.000000	1.000000	0.788676	0.675439	0.675439	0.525429	0.512500	0.406108	0.329762	0.312500	0.266129
1.000000	1.000000	1.000000	1.000000	1.000000	1.000000	1.000000	1.000000	0.833333	0.515625	0.351240
0.647222	1.000000	1.000000	1.000000	1.000000	1.000000	0.524250	0.439212	0.259739	0.308515	0.190238
1.000000	1.000000	1.000000	1.000000	1.000000	0.417040	0.425000	0.366667	0.421429	0.416667	0.363095
1.000000	0.695150	0.508934	0.680556	0.717378	0.450944	0.562561	0.450430	0.272190	0.283796	0.168769
1.000000	1.000000	1.000000	1.000000	1.000000	0.440296	0.526699	0.554653	0.419929	0.234999	0.204406
1.000000	1.000000	1.000000	0.566667	1.000000	1.000000	1.000000	1.000000	0.613095	1.000000	0.317828
1.000000	1.000000	0.650877	0.776738	0.817582	0.683333	0.650877	0.525000	0.529412	0.525000	0.331767
1.000000	1.000000	1.000000	1.000000	1.000000	1.000000	1.000000	1.000000	1.000000	0.523148	0.523148
1.000000	1.000000	0.655273	0.528257	0.638283	0.643262	0.567773	0.513158	0.516129	0.238475	0.195318
1.000000	1.000000	1.000000	1.000000	1.000000	1.000000	1.000000	1.000000	1.000000	0.261069	0.274676
1.000000	1.000000	1.000000	1.000000	0.627456	0.416645	0.443570	0.289705	0.309845	0.276989	0.188304
1.000000	1.000000	1.000000	0.761364	0.616667	0.523810	0.386532	0.316649	0.271028	0.226791	0.184441
1.000000	1.000000	1.000000	0.751786	0.714286	0.633333	0.571429	0.593750	0.607143	0.377122	0.206550
0.800000	1.000000	1.000000	1.000000	1.000000	1.000000	0.539935	0.436752	0.501389	0.347673	0.329740
1.000000	1.000000	1.000000	1.000000	1.000000	0.502853	0.678399	0.506660	0.480018	0.374603	0.218585
1.000000	1.000000	1.000000	1.000000	1.000000	1.000000	0.463690	0.332978	0.303175	0.287010	0.200119
1.000000	1.000000	1.000000	1.000000	1.000000	1.000000	1.000000	1.000000	1.000000	0.448413	0.376190
1.000000	1.000000	1.000000	1.000000	1.000000	0.573501	0.562967	0.543478	0.361971	0.290004	0.365320
1.000000	1.000000	0.580163	0.555035	0.425264	0.477134	0.473452	0.294690	0.289237	0.218297	0.189688
1.000000	1.000000	0.706063	0.685185	0.685185	0.585185	0.527778	0.527778	0.527778	0.277778	0.189230
1.000000	1.000000	1.000000	0.513910	1.000000	1.000000	1.000000	0.583333	0.388507	0.261292	0.226934
1.000000	1.000000	0.613889	0.701358	0.683333	0.718669	0.683333	0.522727	0.525000	0.520833	0.224185
1.000000	1.000000	0.583333	1.000000	1.000000	0.494931	0.410385	0.453846	0.444444	0.250000	0.175391
1.000000	1.000000	1.000000	1.000000	0.641972	0.593750	0.593750	0.593750	0.583333	0.593750	0.363095
1.000000	0.756402	0.616667	0.845139	0.593717	0.511647	0.486423	0.385693	0.317837	0.323236	0.275000
1.000000	1.000000	1.000000	1.000000	1.000000	1.000000	1.000000	0.534483	0.531250	0.242297	0.183909
1.000000	0.750000	1.000000	1.000000	1.000000	1.000000	0.531009	0.572346	0.379480	0.276316	0.233516
1.000000	1.000000	1.000000	0.650000	0.716139	0.679332	0.600000	0.615198	0.600000	0.250000	0.250000
1.000000	1.000000	1.000000	1.000000	1.000000	0.418895	0.467478	0.357692	0.343750	0.307692	0.187500
1.000000	1.000000	1.000000	1.000000	1.000000	1.000000	0.680556	0.525000	0.330078	0.290699	0.188719
1.000000	1.000000	1.000000	0.809524	0.750000	0.714286	0.714286	0.750000	0.583333	0.583333	0.428571
1.000000	1.000000	0.687702	0.803205	0.520000	0.522727	0.610439	0.522727	0.520833	0.522727	0.520000
1.000000	1.000000	1.000000	1.000000	1.000000	1.000000	0.833333	0.555556	0.593567	0.555556	0.229471
1.000000	1.000000	1.000000	1.000000	1.000000	1.000000	1.000000	1.000000	1.000000	0.506484	0.281484
1.000000	1.000000	1.000000	1.000000	1.000000	0.677778	1.000000	1.000000	1.000000	0.324025	0.264069
0.737500	0.750468	0.670833	0.551852	0.810000	0.490955	0.514692	0.409523	0.328036	0.294613	0.198162
1.000000	1.000000	1.000000	1.000000	1.000000	1.000000	1.000000	1.000000	1.000000	1.000000	0.204353
1.000000	0.868157	0.649327	0.681931	0.496974	0.498394	0.528479	0.414045	0.354622	0.251477	0.213658
1.000000	1.000000	0.722784	0.469285	0.446757	0.391279	0.359039	0.495594	0.361579	0.231695	0.217856
1.000000	1.000000	1.000000	0.718113	0.683333	0.615152	0.684211	0.683333	0.514493	0.483333	0.350877
1.000000	1.000000	1.000000	1.000000	1.000000	1.000000	1.000000	1.000000	1.000000	0.500000	0.184623
1.000000	1.000000	1.000000	1.000000	1.000000	1.000000	1.000000	1.000000	1.000000	1.000000	0.218638
1.000000	1.000000	1.000000	1.000000	1.000000	0.391865	1.000000	0.320994	0.360587	0.284649	0.280730
1.000000	1.000000	1.000000	1.000000	0.686275	0.686275	0.537527	0.531250	0.531250	0.296994	0.274658
1.000000	0.750000	1.000000	1.000000	1.000000	0.562500	0.575000	0.565217	0.593750	0.575000	0.205505
1.000000	1.000000	1.000000	1.000000	1.000000	1.000000	1.000000	0.460834	0.357753	0.263498	0.205436
1.000000	1.000000	0.687500	0.686275	0.687500	0.544608	0.529412	0.527778	0.529412	0.527778	0.242063
1.000000	1.000000	0.886178	0.683333	0.723153	0.646249	0.573189	0.478205	0.475427	0.450000	0.251082
1.000000	1.000000	1.000000	0.675214	0.673333	0.436795	0.528128	0.364821	0.273890	0.220415	0.185185
1.000000	1.000000	1.000000	1.000000	0.679012	0.674603	0.674603	0.579012	0.674603	0.259368	0.190296
1.000000	1.000000	1.000000	1.000000	1.000000	1.000000	1.000000	1.000000	1.000000	1.000000	0.428571
1.000000	0.654167	0.586187	0.767706	0.584211	0.526316	0.684211	0.387109	0.387109	0.229726	0.187979
1.000000	1.000000	1.000000	1.000000	1.000000	1.000000	1.000000	0.377709	0.263349	0.211553	0.195519
1.000000	1.000000	1.000000	1.000000	1.000000	1.000000	1.000000	1.000000	1.000000	1.000000	0.158486
1.000000	1.000000	1.000000	1.000000	1.000000	1.000000	1.000000	1.000000	1.000000	0.333333	0.333333
1.000000	1.000000	1.000000	1.000000	1.000000	1.000000	1.000000	1.000000	0.435941	0.321429	0.287347
1.000000	1.000000	1.000000	1.000000	0.666667	1.000000	1.000000	1.000000	1.000000	0.518519	0.318519
1.000000	1.000000	1.000000	1.000000	0.528783	0.495235	0.444247	0.401847	0.290773	0.273810	0.233516
1.000000	1.000000	1.000000	1.000000	1.000000	1.000000	1.000000	1.000000	1.000000	0.247170	0.177801
1.000000	1.000000	0.666667	1.000000	1.000000	1.000000	1.000000	0.366783	0.358845	0.386623	0.317241
1.000000	1.000000	1.000000	1.000000	1.000000	1.000000	1.000000	1.000000	0.680000	0.520000	0.246309
1.000000	1.000000	1.000000	1.000000	1.000000	1.000000	0.833333	0.708333	0.472222	0.472222	0.178217
1.000000	1.000000	1.000000	1.000000	1.000000	1.000000	1.000000	1.000000	1.000000	1.000000	0.219172
1.000000	1.000000	1.000000	1.000000	0.730000	0.716667	0.487641	0.414305	0.311432	0.267308	0.358918
1.000000	1.000000	0.669775	0.768047	0.532407	0.687500	0.611111	0.687500	0.687500	0.333333	0.334211
1.000000	1.000000	0.863676	0.757992	0.595781	0.405383	0.399404	0.377181	0.315707	0.213805	0.260417
1.000000	0.808777	0.581159	0.692170	0.647826	0.678571	0.678571	0.681159	0.362126	0.281873	0.188888
1.000000	1.000000	1.000000	1.000000	1.000000	1.000000	1.000000	0.378655	0.305964	0.251068	0.337500
1.000000	1.000000	1.000000	1.000000	0.483333	1.000000	0.672515	0.672515	0.508772	0.513158	0.221616
1.000000	1.000000	1.000000	1.000000	0.445474	0.408835	0.397757	0.374484	0.400567	0.315919	0.286857
1.000000	1.000000	0.688929	0.728424	0.658974	0.684211	0.526316	0.557083	0.537037	0.286794	0.252856
1.000000	1.000000	1.000000	1.000000	1.000000	0.631290	0.627718	0.527778	0.523810	0.242033	0.193259
1.000000	1.000000	1.000000	0.688889	0.619492	0.580682	0.577825	0.581485	0.633507	0.394616	0.456933
1.000000	1.000000	1.000000	1.000000	1.000000	1.000000	1.000000	0.370816	0.307692	0.253574	0.190374
1.000000	0.666667	1.000000	1.000000	1.000000	1.000000	1.000000	0.500000	1.000000	1.000000	0.214609
1.000000	0.855556	1.000000	0.716667	0.719298	0.719298	0.541375	0.439233	0.350909	0.300000	0.219449
1.000000	1.000000	1.000000	1.000000	0.474351	0.515509	0.459468	0.321430	0.268879	0.220885	0.180011
1.000000	0.833333	1.000000	1.000000	0.632949	0.469748	0.429630	0.360973	0.329429	0.284756	0.188254
1.000000	0.800000	0.682937	0.682540	0.678161	0.521565	0.369028	0.388878	0.388631	0.364435	0.164362
1.000000	1.000000	1.000000	1.000000	1.000000	1.000000	1.000000	1.000000	0.544567	0.541806	0.239265
1.000000	1.000000	1.000000	1.000000	0.687581	0.566910	0.509925	0.387602	0.381416	0.318036	0.324083
1.000000	1.000000	1.000000	1.000000	1.000000	0.384932	0.517374	0.450784	0.341523	0.223670	0.178800
1.000000	1.000000	0.534275	1.000000	1.000000	1.000000	0.511253	0.413752	0.333970	0.250970	0.208659
1.000000	1.000000	0.688889	1.000000	1.000000	1.000000	1.000000	1.000000	1.000000	0.329798	0.292308
1.000000	1.000000	1.000000	1.000000	0.680556	0.680556	0.523810	0.523810	0.523810	0.275094	0.207938
1.000000	1.000000	1.000000	1.000000	0.747222	1.000000	1.000000	0.566667	1.000000	0.276359	0.183106
1.000000	1.000000	0.728984	0.679487	0.679487	0.476765	0.405623	0.408081	0.357563	0.363279	0.179988
1.000000	1.000000	1.000000	0.677778	1.000000	0.800000	1.000000	1.000000	1.000000	0.263106	0.295547
1.000000	0.724956	0.487482	0.584067	0.446053	0.424962	0.451730	0.366162	0.392091	0.278285	0.197624
1.000000	1.000000	0.584575	0.670885	0.526316	0.526316	0.529412	0.529412	0.529412	0.529412	0.298643
1.000000	0.688799	0.684211	0.745032	0.583458	0.526752	0.430519	0.464276	0.300239	0.379630	0.175602
1.000000	1.000000	1.000000	1.000000	1.000000	1.000000	1.000000	1.000000	0.544444	0.543750	0.315625
1.000000	1.000000	1.000000	1.000000	0.619608	0.591967	0.376110	0.338648	0.340581	0.231486	0.217576
1.000000	1.000000	1.000000	1.000000	1.000000	1.000000	1.000000	1.000000	0.311905	0.268881	0.218519
1.000000	1.000000	1.000000	0.679012	0.687639	0.520000	0.513514	0.513514	0.254505	0.218637	0.208293
1.000000	0.614286	0.768244	0.825000	0.687500	0.650000	0.714286	0.637500	0.701786	0.650000	0.400000
1.000000	0.758333	1.000000	1.000000	1.000000	1.000000	1.000000	1.000000	1.000000	0.571429	0.293651
1.000000	0.700000	0.833333	1.000000	0.539807	0.545689	0.451411	0.461825	0.386086	0.251515	0.180885
1.000000	1.000000	0.585185	0.529412	0.682540	0.682540	0.682540	0.525000	0.523810	0.286401	0.246528
1.000000	1.000000	0.862015	0.724444	0.753790	0.649306	0.672956	0.431975	0.316065	0.224024	0.246921
1.000000	1.000000	0.577778	1.000000	1.000000	0.477459	0.415610	0.453746	0.421837	0.414149	0.227687
1.000000	0.784268	0.516667	0.702179	0.681818	0.401283	0.442342	0.352143	0.317758	0.285537	0.223164
1.000000	1.000000	0.927944	0.614493	0.681573	0.646883	0.576602	0.477706	0.287767	0.300142	0.279163
1.000000	1.000000	1.000000	1.000000	1.000000	1.000000	1.000000	1.000000	0.286084	0.265344	0.194771
1.000000	0.621212	0.734947	0.733333	0.600000	0.600000	0.600000	0.600000	0.307501	0.294859	0.242424
1.000000	1.000000	1.000000	1.000000	1.000000	0.651515	0.687500	0.651515	0.651515	0.651515	0.303030
1.000000	1.000000	1.000000	1.000000	0.512195	0.512195	0.512195	0.357585	0.341413	0.270890	0.237120
1.000000	1.000000	1.000000	1.000000	0.574745	0.667021	0.375222	0.398104	0.322009	0.220317	0.179514
1.000000	1.000000	1.000000	1.000000	1.000000	1.000000	1.000000	1.000000	0.445751	0.418519	0.190412
1.000000	1.000000	0.592383	0.646750	0.631026	0.511889	0.479482	0.559814	0.311057	0.338902	0.204697
1.000000	1.000000	1.000000	1.000000	1.000000	1.000000	1.000000	1.000000	1.000000	1.000000	0.276316
0.589719	0.754386	0.791667	0.722222	0.574074	0.507183	0.474028	0.406905	0.444444	0.375000	0.375000
1.000000	1.000000	0.598190	0.714965	0.525504	0.617780	0.621334	0.516055	0.358783	0.364329	0.272727
1.000000	1.000000	1.000000	1.000000	1.000000	0.511364	0.555308	0.506944	0.506944	0.506944	0.171107
1.000000	1.000000	1.000000	1.000000	0.701028	0.624083	0.463326	0.328937	0.362420	0.271309	0.242063
1.000000	1.000000	1.000000	0.644444	1.000000	0.677419	0.571109	0.366843	0.450877	0.263378	0.233796
1.000000	1.000000	1.000000	1.000000	0.500000	1.000000	1.000000	1.000000	1.000000	0.366305	0.249585
1.000000	1.000000	1.000000	1.000000	1.000000	1.000000	0.464291	0.336789	0.333427	0.234880	0.216357
0.719060	1.000000	0.622222	1.000000	1.000000	1.000000	1.000000	1.000000	1.000000	0.321033	0.307043
0.700000	1.000000	1.000000	1.000000	1.000000	1.000000	1.000000	1.000000	1.000000	1.000000	0.240385
0.750000	1.000000	1.000000	1.000000	0.723336	0.490521	0.545140	0.445175	0.275999	0.316209	0.215656
1.000000	1.000000	1.000000	1.000000	1.000000	0.583333	1.000000	1.000000	1.000000	0.408497	0.178294
1.000000	1.000000	0.806377	0.808696	0.650877	0.584211	0.681159	0.526316	0.427778	0.521739	0.310303
1.000000	1.000000	1.000000	0.570352	0.676190	0.673203	0.717459	0.676471	0.355707	0.235615	0.189294
1.000000	0.909898	0.680952	0.634500	0.616595	0.584107	0.478655	0.405820	0.282178	0.300000	0.300000
1.000000	1.000000	1.000000	1.000000	1.000000	1.000000	1.000000	1.000000	1.000000	1.000000	0.393065
1.000000	1.000000	1.000000	1.000000	0.687500	0.465742	0.566459	0.431133	0.342596	0.378740	0.203477
1.000000	0.655197	1.000000	0.700000	0.807692	0.743590	0.615385	0.615385	0.615385	0.615385	0.230769
1.000000	1.000000	1.000000	0.833333	0.757576	0.757576	0.757576	0.766667	0.457576	0.318068	0.272727
1.000000	1.000000	1.000000	1.000000	1.000000	1.000000	1.000000	0.412280	0.354170	0.302196	0.252209
1.000000	1.000000	1.000000	0.635706	0.798635	0.544085	0.629830	0.517857	0.523810	0.517857	0.278618
0.733333	1.000000	1.000000	1.000000	1.000000	1.000000	1.000000	1.000000	0.332748	0.279633	0.260417
1.000000	1.000000	1.000000	1.000000	1.000000	1.000000	1.000000	1.000000	0.282520	0.289724	0.177543
1.000000	0.723720	0.722222	0.714286	0.703704	0.571429	0.555556	0.555556	0.555556	0.243992	0.185228
1.000000	1.000000	1.000000	1.000000	1.000000	1.000000	1.000000	0.386587	0.318632	0.273810	0.300000
1.000000	1.000000	1.000000	0.730769	0.625674	0.413636	0.564103	0.540293	0.563492	0.540293	0.314354
1.000000	1.000000	1.000000	1.000000	1.000000	1.000000	0.428651	0.384793	0.440391	0.385236	0.175220
1.000000	1.000000	1.000000	1.000000	1.000000	1.000000	1.000000	1.000000	1.000000	1.000000	0.250000
1.000000	1.000000	1.000000	1.000000	0.562791	0.591242	0.534182	0.519231	0.518519	0.468434	0.326389
1.000000	1.000000	1.000000	1.000000	1.000000	1.000000	1.000000	1.000000	0.684211	0.461376	0.177778
1.000000	1.000000	1.000000	1.000000	1.000000	0.694444	0.525000	0.458234	0.354837	0.293871	0.217367
1.000000	0.686275	0.801403	0.516912	0.685185	0.761364	0.525000	0.634314	0.400515	0.354767	0.235400
1.000000	1.000000	1.000000	1.000000	1.000000	0.672956	0.455265	0.469557	0.394705	0.540431	0.205149
1.000000	1.000000	0.688889	0.666590	0.743473	0.508404	0.555012	0.428571	0.428571	0.428571	0.428571
1.000000	1.000000	1.000000	1.000000	1.000000	1.000000	1.000000	1.000000	1.000000	1.000000	0.238951
1.000000	0.640909	0.683671	0.716281	0.675676	0.639286	0.675676	0.508929	0.498864	0.508929	0.340476
1.000000	0.833333	1.000000	1.000000	1.000000	1.000000	1.000000	1.000000	1.000000	0.593750	0.188626
1.000000	1.000000	0.795552	0.655154	0.597434	0.572886	0.512500	0.512500	0.512500	0.512500	0.206430
0.666667	1.000000	1.000000	1.000000	0.670288	0.543539	0.492754	0.355570	0.271528	0.275932	0.243898
1.000000	1.000000	1.000000	1.000000	1.000000	1.000000	1.000000	1.000000	1.000000	1.000000	0.255321
1.000000	1.000000	1.000000	1.000000	1.000000	1.000000	1.000000	0.535405	0.461849	0.504274	0.235226
1.000000	1.000000	1.000000	1.000000	1.000000	1.000000	0.416750	0.338098	0.318249	0.256474	0.184415
1.000000	1.000000	1.000000	1.000000	0.681818	0.680556	0.680556	0.680556	0.284274	0.258724	0.210859
1.000000	1.000000	1.000000	1.000000	0.608209	0.501842	0.436575	0.311411	0.323973	0.231695	0.183208
1.000000	1.000000	1.000000	1.000000	1.000000	1.000000	0.456015	0.407145	0.400453	0.255214	0.244987
1.000000	0.716667	0.809256	0.750000	0.716667	0.554578	0.509697	0.509697	0.378247	0.275974	0.279545
0.833333	1.000000	1.000000	1.000000	1.000000	1.000000	1.000000	1.000000	1.000000	1.000000	0.204465
1.000000	0.666667	1.000000	1.000000	0.666667	1.000000	1.000000	0.514286	0.514286	0.305644	0.187409
1.000000	0.688889	1.000000	1.000000	1.000000	1.000000	1.000000	1.000000	0.280951	0.272299	0.226442
1.000000	1.000000	1.000000	1.000000	1.000000	0.595238	0.595238	0.595238	0.391552	0.376115	0.238761
1.000000	1.000000	1.000000	1.000000	1.000000	1.000000	1.000000	1.000000	1.000000	0.600000	0.316667
1.000000	1.000000	1.000000	1.000000	0.694026	0.516667	0.585131	0.516667	0.352653	0.275000	0.220652
1.000000	1.000000	1.000000	1.000000	1.000000	1.000000	1.000000	0.571429	0.650000	0.571429	0.352431
1.000000	1.000000	1.000000	1.000000	1.000000	0.520000	0.592093	0.326641	0.336177	0.298039	0.186173
1.000000	0.856946	0.820411	0.882609	0.531650	0.598498	0.444449	0.467559	0.323612	0.235776	0.197836
1.000000	1.000000	1.000000	1.000000	1.000000	0.567810	0.502777	0.399829	0.334416	0.334416	0.334416
1.000000	1.000000	1.000000	1.000000	1.000000	1.000000	1.000000	1.000000	0.329349	0.244389	0.181574
1.000000	1.000000	1.000000	1.000000	1.000000	1.000000	0.441667	0.432318	0.365079	0.500000	0.355556
1.000000	0.691667	1.000000	1.000000	0.561062	0.436287	0.383827	0.385247	0.291401	0.290595	0.187500
1.000000	1.000000	1.000000	1.000000	1.000000	1.000000	1.000000	0.515385	0.309762	0.329810	0.180161
1.000000	1.000000	1.000000	1.000000	0.505543	0.524249	1.000000	1.000000	0.523805	0.469647	0.309996
1.000000	1.000000	1.000000	1.000000	0.855556	0.733333	1.000000	1.000000	1.000000	0.333333	0.167881
1.000000	1.000000	1.000000	1.000000	1.000000	1.000000	1.000000	1.000000	1.000000	0.302218	0.202634
1.000000	1.000000	1.000000	1.000000	1.000000	0.447553	1.000000	1.000000	1.000000	1.000000	0.300000
1.000000	1.000000	0.805404	0.749647	0.666517	0.542063	0.449874	0.436111	0.422732	0.370175	0.290354
1.000000	1.000000	1.000000	1.000000	0.515050	0.540838	0.433903	0.349333	0.311596	0.243254	0.321078
1.000000	1.000000	1.000000	1.000000	0.666667	1.000000	0.467490	0.353217	0.313175	0.254819	0.199529
1.000000	1.000000	1.000000	1.000000	1.000000	0.720833	1.000000	0.685185	0.685185	0.346551	0.235485
1.000000	1.000000	1.000000	1.000000	1.000000	1.000000	0.675000	0.675000	0.678571	0.679012	0.189054
1.000000	0.937176	0.902230	0.749020	0.511905	0.628122	0.411905	0.529974	0.514925	0.523810	0.235985
1.000000	1.000000	1.000000	1.000000	1.000000	1.000000	0.443310	0.369020	0.297208	0.256737	0.214535
1.000000	1.000000	0.651852	0.748877	0.616667	0.527778	0.437369	0.308564	0.338034	0.317469	0.253490
1.000000	1.000000	1.000000	1.000000	1.000000	1.000000	1.000000	1.000000	1.000000	0.325000	0.315625
0.744444	1.000000	1.000000	1.000000	0.631916	0.607229	0.618879	0.555753	0.369592	0.283736	0.200604
1.000000	1.000000	1.000000	1.000000	1.000000	0.588745	0.390991	0.418285	0.366848	0.319069	0.308628
1.000000	1.000000	1.000000	1.000000	1.000000	1.000000	1.000000	1.000000	1.000000	1.000000	0.185482
1.000000	1.000000	1.000000	1.000000	0.458334	0.503597	0.477215	0.317128	0.318166	0.258065	0.185964
1.000000	1.000000	1.000000	1.000000	1.000000	0.503002	0.421711	0.410317	0.339139	0.256459	0.215863
1.000000	0.669444	1.000000	1.000000	0.604096	0.426303	0.363690	0.413762	0.340671	0.360401	0.342544
1.000000	1.000000	0.510780	0.456789	0.510382	0.546296	0.399742	0.312907	0.314160	0.246309	0.241477
0.666667	1.000000	1.000000	1.000000	1.000000	1.000000	1.000000	0.396068	0.329787	0.293434	0.227702
1.000000	1.000000	1.000000	0.622222	0.676768	0.681159	0.405847	0.328161	0.262346	0.206560	0.163251
1.000000	1.000000	1.000000	1.000000	1.000000	1.000000	1.000000	1.000000	1.000000	0.228399	0.207503
1.000000	0.787879	0.789606	0.725329	0.548937	0.435232	0.484676	0.375373	0.363636	0.340721	0.375000
1.000000	1.000000	1.000000	1.000000	1.000000	0.512870	0.441437	0.415994	0.331893	0.290385	0.306250
0.847222	0.627969	0.559274	0.602225	0.603117	0.570710	0.438434	0.355808	0.256190	0.254884	0.237475
1.000000	1.000000	1.000000	1.000000	0.631511	0.595816	0.469403	0.306053	0.405526	0.272253	0.220255
1.000000	1.000000	0.800000	1.000000	0.558929	0.643590	0.410256	0.544902	0.432479	0.253311	0.230769
1.000000	1.000000	1.000000	1.000000	0.584873	0.455609	0.491035	0.512828	0.326909	0.228139	0.171778
1.000000	1.000000	1.000000	1.000000	1.000000	1.000000	0.547619	0.541667	0.547619	0.541667	0.185394
1.000000	1.000000	0.836576	0.861817	0.624237	0.589692	0.571216	0.543478	0.403618	0.288374	0.229008
1.000000	0.644444	1.000000	1.000000	1.000000	0.729167	0.729167	0.683333	0.477778	0.270508	0.250000
1.000000	1.000000	1.000000	0.726303	0.520833	0.520833	0.520833	0.520833	0.520833	0.254335	0.195344
1.000000	1.000000	0.871884	0.644122	0.625785	0.427134	0.408497	0.290297	0.267485	0.237941	0.181381
1.000000	0.813723	0.686581	0.687246	0.683333	0.583333	0.515152	0.525000	0.273024	0.277957	0.203706
1.000000	1.000000	1.000000	1.000000	1.000000	0.568936	0.531136	0.527778	0.422480	0.269252	0.273810
1.000000	0.824066	0.837719	0.684211	0.737963	0.526316	0.383434	0.413438	0.316993	0.258168	0.234959
1.000000	1.000000	1.000000	1.000000	1.000000	1.000000	1.000000	0.405428	0.306385	0.235022	0.173175
1.000000	0.576260	0.874879	0.755435	0.659779	0.511302	0.474346	0.416779	0.285988	0.367495	0.192504
1.000000	1.000000	1.000000	0.508094	0.501851	0.420006	0.351669	0.498076	0.304581	0.337200	0.309524
1.000000	0.833333	1.000000	0.727510	0.454427	0.529412	0.439522	0.436448	0.400873	0.297009	0.381250
1.000000	0.935356	0.742004	0.511628	0.511628	0.383917	0.375960	0.378883	0.308406	0.196104	0.172596
1.000000	1.000000	0.722297	0.683032	0.567078	0.476731	0.430950	0.380647	0.308489	0.226214	0.165046
1.000000	1.000000	1.000000	1.000000	1.000000	1.000000	1.000000	1.000000	1.000000	1.000000	0.195300
1.000000	1.000000	1.000000	1.000000	1.000000	1.000000	1.000000	0.650000	0.593750	0.562500	0.187500
1.000000	1.000000	1.000000	1.000000	1.000000	1.000000	1.000000	0.512821	0.510417	0.510417	0.243750
1.000000	1.000000	1.000000	0.718649	0.684211	0.572766	0.526316	0.526316	0.526316	0.526316	0.289474
1.000000	1.000000	1.000000	1.000000	1.000000	1.000000	1.000000	0.516667	1.000000	0.310897	0.182643
1.000000	1.000000	1.000000	1.000000	1.000000	1.000000	1.000000	1.000000	1.000000	0.231330	0.245084
1.000000	1.000000	1.000000	1.000000	1.000000	1.000000	1.000000	1.000000	1.000000	0.229488	0.189106
1.000000	1.000000	1.000000	1.000000	1.000000	1.000000	1.000000	0.441667	0.521739	0.287150	0.292382
1.000000	1.000000	1.000000	1.000000	1.000000	1.000000	1.000000	1.000000	1.000000	1.000000	0.273908
1.000000	1.000000	1.000000	0.677029	0.640923	0.654535	0.529941	0.405824	0.544686	0.468701	0.205631
1.000000	0.736687	0.877778	0.708390	0.604012	0.703704	0.703704	0.587963	0.418376	0.430281	0.388889
0.800000	0.833333	1.000000	1.000000	1.000000	1.000000	0.581112	0.496591	0.330035	0.315476	0.232143
1.000000	1.000000	1.000000	1.000000	1.000000	0.515420	0.592243	0.338816	0.369136	0.252225	0.203852
1.000000	1.000000	1.000000	0.931624	0.792618	0.703704	0.703704	0.703704	0.571429	0.238920	0.188196
1.000000	0.658153	0.603582	0.650263	0.794577	0.570833	0.533487	0.530812	0.548487	0.535714	0.408242
1.000000	1.000000	1.000000	0.775477	0.688197	0.673833	0.556442	0.471114	0.521744	0.348541	0.269753
1.000000	1.000000	0.579869	0.676190	0.676471	0.686275	0.686275	0.514706	0.360807	0.329943	0.212983
1.000000	1.000000	1.000000	0.741704	0.632890	0.627457	0.543321	0.463049	0.423517	0.281513	0.209669
1.000000	1.000000	1.000000	1.000000	1.000000	1.000000	0.454863	0.404356	0.270565	0.241752	0.227371
1.000000	1.000000	1.000000	1.000000	1.000000	1.000000	1.000000	0.357143	0.376079	0.380435	0.630435
1.000000	1.000000	1.000000	1.000000	1.000000	0.706837	0.529412	0.364743	0.357363	0.283410	0.315324
1.000000	1.000000	1.000000	0.681159	0.681159	0.681159	0.529971	0.681159	0.521739	0.318153	0.337029
1.000000	1.000000	1.000000	1.000000	1.000000	1.000000	1.000000	1.000000	0.325834	0.229290	0.195093
1.000000	1.000000	1.000000	1.000000	1.000000	1.000000	0.548611	0.545322	0.489766	0.441786	0.165679
1.000000	0.711111	1.000000	0.547418	0.615692	0.574330	0.385233	0.360770	0.293775	0.252784	0.203925
0.720833	1.000000	1.000000	1.000000	0.494781	0.401852	0.528623	0.423280	0.427015	0.337835	0.256614
1.000000	1.000000	1.000000	1.000000	0.576389	0.530165	0.364583	0.364583	0.459236	0.459236	0.467087
1.000000	1.000000	1.000000	1.000000	1.000000	1.000000	1.000000	1.000000	1.000000	1.000000	0.197534
1.000000	1.000000	1.000000	1.000000	1.000000	1.000000	1.000000	1.000000	1.000000	0.529412	0.298141
1.000000	1.000000	1.000000	0.679487	0.691916	0.545108	0.585221	0.599016	0.516129	0.527295	0.214395
1.000000	1.000000	1.000000	1.000000	1.000000	1.000000	1.000000	1.000000	1.000000	0.273016	0.264069
1.000000	0.859784	0.853577	0.558282	0.654489	0.665256	0.523810	0.522727	0.522727	0.522727	0.322727
1.000000	1.000000	0.765916	0.688591	0.516912	0.531250	0.529412	0.529412	0.289862	0.227062	0.195588
1.000000	1.000000	1.000000	1.000000	1.000000	0.592265	0.450661	0.491250	0.436452	0.292790	0.252019
1.000000	1.000000	1.000000	1.000000	1.000000	1.000000	0.536572	0.397609	0.317453	0.387868	0.387868
1.000000	1.000000	1.000000	1.000000	1.000000	1.000000	0.569904	0.566928	0.500658	0.325694	0.213515
1.000000	1.000000	1.000000	1.000000	1.000000	1.000000	1.000000	1.000000	1.000000	0.369331	0.174770
1.000000	0.897196	0.853393	0.736213	0.747712	0.837838	0.694981	0.449589	0.418160	0.281944	0.278891
1.000000	1.000000	1.000000	1.000000	0.666667	1.000000	1.000000	1.000000	0.694444	0.627778	0.428571
1.000000	1.000000	0.956250	0.571429	0.601632	0.568103	0.384337	0.412480	0.352199	0.237060	0.242605
1.000000	1.000000	1.000000	1.000000	1.000000	1.000000	1.000000	1.000000	1.000000	0.230951	0.175556
1.000000	1.000000	1.000000	1.000000	1.000000	1.000000	1.000000	1.000000	0.297691	0.270197	0.192308
1.000000	1.000000	1.000000	1.000000	1.000000	0.356821	1.000000	1.000000	0.330828	0.287149	0.216753
1.000000	1.000000	1.000000	1.000000	1.000000	0.820833	0.543478	0.545455	0.532955	0.545455	0.190692
1.000000	1.000000	1.000000	1.000000	1.000000	1.000000	1.000000	1.000000	0.436310	1.000000	0.381364
1.000000	1.000000	1.000000	1.000000	1.000000	1.000000	1.000000	1.000000	0.250108	0.242546	0.204127
1.000000	1.000000	0.758799	0.635666	0.650464	0.597902	0.426185	0.404762	0.294104	0.230318	0.159666
1.000000	1.000000	0.676768	0.777705	0.629638	0.631197	0.509362	0.311298	0.309262	0.239936	0.176791
1.000000	1.000000	1.000000	1.000000	1.000000	1.000000	1.000000	1.000000	1.000000	0.280497	0.238095
1.000000	0.781355	0.735582	0.547619	0.606317	0.545455	0.529412	0.550000	0.529412	0.250000	0.174868
1.000000	1.000000	0.733851	0.529958	0.558090	0.526154	0.467865	0.370000	0.418425	0.419294	0.416489
1.000000	0.975000	0.833333	0.692367	0.600000	0.600000	0.514286	0.547619	0.595238	0.547619	0.222222
1.000000	1.000000	1.000000	1.000000	1.000000	1.000000	1.000000	1.000000	1.000000	0.601104	0.270130
1.000000	1.000000	0.895520	0.829630	0.716049	0.722222	0.716049	0.716049	0.293170	0.216145	0.153636
1.000000	1.000000	1.000000	1.000000	0.537154	0.503926	0.534489	0.398553	0.283965	0.233352	0.244759
1.000000	1.000000	0.666667	1.000000	0.514466	1.000000	0.487153	0.472135	0.432991	0.275557	0.202224
1.000000	1.000000	1.000000	1.000000	1.000000	0.416965	0.381466	0.288113	0.489753	0.284905	0.200024
1.000000	1.000000	0.766667	0.620176	0.507881	0.500000	0.543753	0.411844	0.333333	0.333333	0.300000
1.000000	1.000000	1.000000	1.000000	1.000000	1.000000	1.000000	1.000000	0.339994	0.342243	0.199829
1.000000	1.000000	1.000000	1.000000	1.000000	0.679012	0.683333	0.541479	0.541479	0.296617	0.319524
1.000000	1.000000	1.000000	1.000000	1.000000	1.000000	1.000000	1.000000	1.000000	0.344444	0.428947
1.000000	1.000000	1.000000	1.000000	1.000000	1.000000	1.000000	0.478372	0.329552	0.281259	0.243593
1.000000	1.000000	0.549847	0.523810	0.558195	0.527778	0.601888	0.549658	0.514706	0.401746	0.332018
1.000000	1.000000	1.000000	1.000000	1.000000	1.000000	1.000000	1.000000	1.000000	1.000000	0.210809
1.000000	1.000000	1.000000	1.000000	0.436209	0.438534	0.469614	0.461006	0.382245	0.342307	0.264530
0.578449	1.000000	1.000000	1.000000	1.000000	1.000000	0.386276	1.000000	1.000000	0.234124	0.184244
1.000000	1.000000	1.000000	1.000000	0.524537	0.565471	0.557046	0.524390	0.524390	0.523810	0.170041
1.000000	1.000000	0.699614	0.642799	0.623023	0.535716	0.465048	0.353405	0.343686	0.319361	0.247073
1.000000	0.825965	0.600439	0.617544	0.451770	0.587137	0.486319	0.314276	0.280730	0.226775	0.236383
1.000000	1.000000	1.000000	1.000000	0.750000	1.000000	0.554762	0.714286	0.438828	0.318314	0.214286
1.000000	1.000000	1.000000	0.833333	0.714286	0.666667	0.714286	0.666667	0.750000	0.458333	0.333333
1.000000	1.000000	1.000000	1.000000	0.507366	0.733333	0.750000	0.540741	0.733333	0.500000	0.500000
1.000000	0.851934	0.552879	0.668832	0.688536	0.528571	0.361614	0.390782	0.260128	0.249829	0.224171
1.000000	1.000000	0.623048	1.000000	1.000000	1.000000	1.000000	0.525126	0.525000	0.525000	0.527778
1.000000	0.649246	0.742635	0.716667	0.700000	0.633333	0.550000	0.550000	0.565217	0.327187	0.377694
1.000000	1.000000	1.000000	1.000000	0.720000	0.720000	0.720000	0.590909	0.300257	0.274106	0.255000
1.000000	1.000000	0.534367	1.000000	1.000000	1.000000	0.436059	0.383132	0.414873	0.349279	0.296052
1.000000	1.000000	1.000000	1.000000	1.000000	1.000000	0.675000	0.677083	0.675000	0.441667	0.232143
1.000000	0.861591	0.779404	0.534660	0.736532	0.550000	0.603509	0.441358	0.355263	0.405263	0.343750
1.000000	1.000000	0.792275	0.653014	0.403446	0.404562	0.347011	0.399515	0.341111	0.303634	0.251153
1.000000	1.000000	1.000000	1.000000	0.447262	0.577942	0.565314	0.509957	0.540288	0.468361	0.365470
1.000000	1.000000	1.000000	1.000000	0.615399	0.421721	0.529412	0.370890	0.290004	0.251063	0.180263
0.737500	1.000000	0.654167	1.000000	1.000000	1.000000	1.000000	1.000000	0.402500	0.381863	0.247515
1.000000	0.747222	1.000000	0.743593	0.533946	0.644096	0.520000	0.521739	0.385843	0.261618	0.179650
1.000000	1.000000	1.000000	1.000000	1.000000	0.666667	0.650000	0.615385	0.323353	0.254367	0.375000
1.000000	1.000000	1.000000	1.000000	1.000000	0.659846	0.391606	0.482690	0.353930	0.254482	0.184091
1.000000	1.000000	1.000000	1.000000	1.000000	1.000000	1.000000	1.000000	1.000000	0.278003	0.198147
1.000000	0.680556	0.820833	0.666667	1.000000	1.000000	0.500000	0.500000	0.428571	0.428571	0.428571
1.000000	1.000000	1.000000	0.459822	0.595978	0.448594	0.484754	0.426123	0.332330	0.278766	0.190823
1.000000	1.000000	1.000000	1.000000	1.000000	1.000000	1.000000	1.000000	1.000000	0.277847	0.192491
1.000000	1.000000	0.616667	0.652941	0.682540	0.682540	0.491754	0.434975	0.351375	0.267200	0.185810
1.000000	1.000000	0.566667	0.687500	0.687500	0.573984	0.600184	0.392181	0.432534	0.370227	0.212784
1.000000	1.000000	1.000000	1.000000	0.622365	0.563869	0.514493	0.514493	0.514493	0.228008	0.215987
1.000000	1.000000	1.000000	1.000000	1.000000	1.000000	0.333333	1.000000	1.000000	1.000000	0.217857
1.000000	1.000000	1.000000	1.000000	1.000000	1.000000	0.622427	0.468529	0.441611	0.371505	0.293417
1.000000	1.000000	1.000000	1.000000	1.000000	1.000000	1.000000	0.511934	0.393904	0.326825	0.240159
1.000000	0.714286	0.768380	0.569444	0.566667	0.714286	0.460714	0.642857	0.428571	0.428571	0.250000
1.000000	1.000000	1.000000	1.000000	0.807407	0.674375	0.634313	0.433010	0.409806	0.265738	0.179556
1.000000	1.000000	1.000000	1.000000	1.000000	1.000000	0.528681	0.462316	0.417179	0.255407	0.205374
1.000000	1.000000	1.000000	0.750000	1.000000	1.000000	1.000000	1.000000	0.750000	0.600000	0.500000
1.000000	1.000000	1.000000	0.719993	0.674419	0.522727	0.511628	0.516667	0.511628	0.281597	0.191234
1.000000	1.000000	1.000000	1.000000	1.000000	0.570833	1.000000	1.000000	0.295280	0.263426	0.201297
1.000000	1.000000	1.000000	1.000000	1.000000	1.000000	1.000000	1.000000	0.334332	0.278533	0.215674
1.000000	1.000000	1.000000	1.000000	1.000000	1.000000	1.000000	0.357143	0.382484	0.357143	0.314616
1.000000	1.000000	1.000000	1.000000	1.000000	1.000000	1.000000	0.536890	0.305720	0.289409	0.234621
1.000000	0.759846	0.734726	0.651852	0.616667	0.681818	0.681818	0.446742	0.368893	0.255531	0.217253
1.000000	1.000000	0.788769	0.825258	0.714286	0.719298	0.757576	0.714286	0.683333	0.571429	0.304047
1.000000	0.787609	0.803362	0.613333	0.679487	0.679487	0.680000	0.500877	0.375833	0.248291	0.175557
1.000000	1.000000	1.000000	1.000000	1.000000	0.500000	0.365019	0.405568	0.406591	0.289323	0.220203
1.000000	0.941459	0.729750	0.719603	0.808000	0.679012	0.422439	0.378483	0.348195	0.234496	0.271739
1.000000	1.000000	1.000000	1.000000	1.000000	1.000000	1.000000	1.000000	1.000000	1.000000	0.195861
1.000000	1.000000	0.568873	1.000000	1.000000	1.000000	1.000000	1.000000	1.000000	0.285658	0.211026
1.000000	1.000000	1.000000	1.000000	1.000000	1.000000	1.000000	1.000000	1.000000	1.000000	0.351852
1.000000	1.000000	1.000000	1.000000	1.000000	1.000000	1.000000	1.000000	1.000000	1.000000	0.212575
1.000000	1.000000	0.801663	0.631737	0.565650	0.477154	0.373878	0.412106	0.330545	0.232958	0.181511
1.000000	1.000000	1.000000	0.685185	0.685185	0.502784	0.508207	0.387341	0.300867	0.331674	0.190905
1.000000	1.000000	1.000000	0.730142	0.621986	0.482239	0.464862	0.448833	0.373242	0.279266	0.243271
1.000000	1.000000	1.000000	0.709677	0.612301	0.494913	0.431361	0.316658	0.307606	0.254992	0.250515
1.000000	1.000000	1.000000	1.000000	1.000000	1.000000	1.000000	0.295706	0.249083	0.222222	0.182956
1.000000	1.000000	1.000000	1.000000	1.000000	0.666667	1.000000	0.403135	0.436923	0.400278	0.277232
1.000000	0.650000	1.000000	1.000000	0.700000	0.696970	0.696970	0.422605	0.289509	0.247865	0.262789
1.000000	1.000000	1.000000	1.000000	1.000000	1.000000	0.527778	0.520833	0.339221	0.295200	0.222604
1.000000	1.000000	0.647222	0.687500	0.900000	0.650000	0.498388	0.583333	0.687500	0.750000	0.375000
1.000000	1.000000	1.000000	1.000000	1.000000	0.500000	1.000000	1.000000	1.000000	1.000000	0.219264
1.000000	1.000000	1.000000	1.000000	1.000000	1.000000	1.000000	1.000000	1.000000	1.000000	0.231656
0.655556	1.000000	1.000000	1.000000	1.000000	1.000000	1.000000	1.000000	1.000000	0.642857	0.611111
1.000000	0.728634	0.815766	0.733333	0.575000	0.600000	0.575000	0.600000	0.562500	0.298218	0.221970
1.000000	1.000000	1.000000	1.000000	1.000000	1.000000	1.000000	0.369893	0.305599	0.273968	0.177904
1.000000	1.000000	1.000000	1.000000	0.740476	0.727772	0.510465	0.441291	0.342599	0.260485	0.180135
0.637500	1.000000	1.000000	1.000000	0.628518	0.486627	0.466037	0.502148	0.424911	0.257477	0.202921
1.000000	1.000000	1.000000	1.000000	1.000000	1.000000	1.000000	1.000000	0.475877	0.470679	0.212500
1.000000	1.000000	1.000000	1.000000	1.000000	1.000000	1.000000	1.000000	1.000000	1.000000	0.201151
1.000000	1.000000	1.000000	1.000000	0.766667	0.609886	0.540614	0.537747	0.380056	0.257354	0.277055
1.000000	0.766667	1.000000	1.000000	0.557311	0.527778	0.684211	0.333770	0.384045	0.287364	0.283099
1.000000	1.000000	1.000000	1.000000	1.000000	1.000000	1.000000	1.000000	1.000000	0.329412	0.406019
1.000000	1.000000	1.000000	1.000000	1.000000	1.000000	1.000000	1.000000	1.000000	0.253140	0.366667
1.000000	1.000000	1.000000	0.731675	0.720737	0.597055	0.470566	0.525272	0.324717	0.358036	0.178730
1.000000	1.000000	1.000000	1.000000	1.000000	1.000000	0.470833	0.833333	1.000000	1.000000	0.244929
1.000000	1.000000	1.000000	1.000000	1.000000	1.000000	1.000000	0.520485	0.354842	0.250000	0.187500
1.000000	1.000000	1.000000	0.795779	0.515470	0.573779	0.403215	0.442813	0.347406	0.440702	0.366162
1.000000	1.000000	1.000000	1.000000	1.000000	0.648032	0.492864	0.356339	0.312104	0.276471	0.278571
0.688889	1.000000	1.000000	1.000000	0.687500	0.666667	0.687500	0.500000	0.375000	0.500000	0.375000
0.650000	1.000000	1.000000	1.000000	1.000000	1.000000	1.000000	1.000000	0.316513	0.293061	0.205357
1.000000	1.000000	1.000000	1.000000	0.688889	1.000000	1.000000	1.000000	1.000000	1.000000	0.223481
1.000000	1.000000	1.000000	1.000000	0.736264	0.568376	0.560440	0.568376	0.665865	0.401709	0.461996
1.000000	1.000000	1.000000	1.000000	0.617647	0.538862	0.586957	0.361816	0.311355	0.337121	0.345440
1.000000	1.000000	1.000000	0.528333	1.000000	1.000000	0.547478	0.515873	0.297170	0.245847	0.181177
1.000000	1.000000	1.000000	1.000000	1.000000	1.000000	0.512500	0.615385	0.323845	0.269231	0.290597
1.000000	1.000000	0.737500	1.000000	1.000000	1.000000	1.000000	1.000000	1.000000	1.000000	0.222222
1.000000	1.000000	1.000000	1.000000	1.000000	1.000000	1.000000	0.347712	0.430283	0.384211	0.286436
1.000000	1.000000	1.000000	1.000000	1.000000	1.000000	1.000000	1.000000	1.000000	0.300575	0.217693
1.000000	1.000000	0.666667	1.000000	0.611424	0.566916	0.400573	0.329002	0.303031	0.253953	0.192256
1.000000	1.000000	1.000000	1.000000	1.000000	1.000000	1.000000	1.000000	0.523810	0.231441	0.192177
1.000000	1.000000	1.000000	1.000000	0.737500	1.000000	1.000000	0.679012	0.678161	0.678161	0.164673
1.000000	1.000000	0.892720	0.692614	0.592160	0.405074	0.450560	0.389080	0.375131	0.375131	0.258760
1.000000	0.701153	0.817493	0.700000	0.700000	0.710256	0.700000	0.700000	0.700000	0.551724	0.457576
1.000000	1.000000	0.734756	0.819048	0.622427	0.550000	0.547619	0.549547	0.550000	0.550000	0.257764
1.000000	1.000000	1.000000	1.000000	1.000000	1.000000	1.000000	1.000000	1.000000	0.364286	0.352632
1.000000	1.000000	1.000000	1.000000	0.782768	0.623395	0.588077	0.349173	0.374865	0.355006	0.385417
1.000000	1.000000	1.000000	1.000000	1.000000	0.787879	1.000000	1.000000	0.303971	0.285128	0.311039
1.000000	0.709806	0.736002	0.673249	0.713969	0.616304	0.517241	0.471035	0.463628	0.349599	0.199835
1.000000	1.000000	1.000000	1.000000	1.000000	1.000000	1.000000	0.428715	0.395758	0.314018	0.247902
1.000000	0.742345	0.624225	0.730074	0.685185	0.681818	0.620124	0.525000	0.326120	0.259020	0.209996
1.000000	1.000000	1.000000	1.000000	1.000000	1.000000	1.000000	0.523810	0.522727	0.526316	0.201965
1.000000	1.000000	1.000000	1.000000	1.000000	1.000000	1.000000	1.000000	0.322694	0.299499	0.310367
1.000000	1.000000	1.000000	1.000000	0.458481	1.000000	1.000000	0.429166	0.370039	0.295853	0.179716
1.000000	1.000000	1.000000	1.000000	1.000000	1.000000	1.000000	1.000000	1.000000	0.375131	0.186483
1.000000	1.000000	1.000000	0.680556	1.000000	1.000000	1.000000	0.600000	0.400000	0.400000	0.504545
1.000000	1.000000	1.000000	0.649206	0.676471	0.757143	0.682540	0.677419	0.682540	0.523810	0.289011
1.000000	1.000000	0.546877	1.000000	1.000000	1.000000	1.000000	1.000000	1.000000	1.000000	0.173082
1.000000	1.000000	1.000000	0.549296	0.702034	0.419470	0.480945	0.437500	0.311855	0.251272	0.178115
1.000000	0.800000	1.000000	1.000000	1.000000	1.000000	1.000000	1.000000	0.425210	0.385283	0.229735
1.000000	1.000000	1.000000	1.000000	0.666667	0.531250	0.571786	0.499702	0.349048	0.283212	0.343478
0.833333	1.000000	1.000000	1.000000	1.000000	1.000000	1.000000	0.455988	0.358168	0.294682	0.272727
1.000000	1.000000	0.787132	0.698922	0.513333	0.529194	0.673469	0.673469	0.673469	0.410843	0.410843
1.000000	1.000000	1.000000	0.789195	0.716954	0.733333	0.733333	0.733333	0.733333	0.600000	0.200000
1.000000	1.000000	1.000000	1.000000	1.000000	1.000000	1.000000	0.474074	0.750000	0.600000	0.600000
0.720833	1.000000	1.000000	1.000000	1.000000	1.000000	0.666667	1.000000	1.000000	1.000000	0.305195
1.000000	1.000000	1.000000	1.000000	1.000000	1.000000	0.636364	0.757576	0.453228	0.495804	0.272727
1.000000	1.000000	1.000000	1.000000	1.000000	1.000000	0.570833	1.000000	1.000000	0.500000	0.178591
1.000000	0.750000	1.000000	1.000000	1.000000	0.611111	0.875000	0.625000	0.625000	0.611111	0.233260
1.000000	1.000000	1.000000	1.000000	1.000000	0.530430	0.605937	0.553526	0.417111	0.369608	0.306647
1.000000	0.833333	1.000000	1.000000	1.000000	1.000000	1.000000	0.465122	0.455659	0.281479	0.258596
1.000000	1.000000	0.827174	0.583333	0.625000	0.611111	0.583333	0.335772	0.372180	0.315501	0.253565
1.000000	1.000000	1.000000	1.000000	1.000000	1.000000	1.000000	1.000000	0.323285	0.281164	0.284332
1.000000	1.000000	1.000000	0.500151	1.000000	1.000000	1.000000	1.000000	1.000000	0.242726	0.192256
1.000000	1.000000	1.000000	1.000000	1.000000	1.000000	1.000000	1.000000	0.429351	0.500000	0.371465
1.000000	1.000000	1.000000	1.000000	0.495362	1.000000	1.000000	0.666667	0.487500	0.415385	0.415385
1.000000	1.000000	1.000000	1.000000	1.000000	1.000000	1.000000	1.000000	0.481818	0.527313	0.205363
1.000000	1.000000	1.000000	1.000000	1.000000	0.513514	0.332863	0.513514	0.512195	0.512195	0.515625
0.750000	1.000000	1.000000	1.000000	1.000000	1.000000	0.625000	0.403691	0.372078	0.291667	0.282051
1.000000	1.000000	0.809513	0.522407	0.608633	0.518519	0.550926	0.518519	0.411310	0.285597	0.223369
0.622222	1.000000	1.000000	1.000000	1.000000	0.670482	0.581904	0.443590	0.353025	0.341799	0.209016
1.000000	1.000000	1.000000	0.614560	0.632982	0.424152	0.435618	0.369007	0.344220	0.283054	0.269978
1.000000	1.000000	1.000000	0.643504	0.584529	0.445484	0.492401	0.323164	0.310285	0.252990	0.172903
0.603532	0.862777	0.803361	0.513002	0.579164	0.457066	0.458549	0.358141	0.428571	0.242619	0.200323
1.000000	1.000000	1.000000	1.000000	1.000000	1.000000	1.000000	1.000000	1.000000	0.315768	0.200048
1.000000	1.000000	1.000000	1.000000	1.000000	1.000000	1.000000	1.000000	0.289053	0.288306	0.333333
1.000000	1.000000	0.643137	0.685035	0.792322	0.676471	0.511111	0.511628	0.511628	0.511628	0.181539
1.000000	0.595109	1.000000	1.000000	1.000000	1.000000	1.000000	1.000000	1.000000	0.268519	0.306366
1.000000	1.000000	1.000000	0.711111	1.000000	1.000000	1.000000	0.500000	0.265113	0.252074	0.203389
1.000000	1.000000	1.000000	0.809091	0.682540	0.541135	0.527778	0.328956	0.367779	0.242074	0.188425
1.000000	1.000000	1.000000	1.000000	0.466264	1.000000	1.000000	0.606061	0.435185	0.500000	0.600000
1.000000	1.000000	1.000000	0.611111	1.000000	1.000000	1.000000	0.387912	0.683333	0.541667	0.330119
1.000000	1.000000	1.000000	1.000000	1.000000	0.685185	0.685185	0.546296	0.355847	0.229591	0.221982
1.000000	1.000000	1.000000	1.000000	0.530952	0.611111	0.564516	0.562500	0.564516	0.264563	0.195539
1.000000	1.000000	1.000000	0.680745	0.618820	0.459416	0.440628	0.443553	0.343377	0.247523	0.170343
1.000000	1.000000	1.000000	1.000000	1.000000	1.000000	0.525166	0.345089	0.338608	0.351625	0.266911
1.000000	1.000000	1.000000	1.000000	0.603227	0.577094	0.475129	0.406256	0.408015	0.344136	0.272351
1.000000	1.000000	1.000000	1.000000	0.562639	0.644143	0.510870	0.514706	0.323924	0.291393	0.271429
1.000000	1.000000	1.000000	1.000000	1.000000	0.500000	1.000000	0.395098	0.465408	0.383725	0.376221
1.000000	1.000000	1.000000	1.000000	1.000000	0.589309	0.525000	0.525000	0.529412	0.525000	0.226190
1.000000	1.000000	1.000000	1.000000	1.000000	0.658333	0.733333	0.666667	0.594444	0.332155	0.213975
1.000000	1.000000	1.000000	1.000000	1.000000	1.000000	1.000000	1.000000	0.341270	0.380820	0.403313
1.000000	1.000000	0.711111	0.613889	0.709276	0.680556	0.638889	0.673203	0.344827	0.217997	0.174525
1.000000	1.000000	1.000000	0.672619	0.697250	0.513514	0.674242	0.671429	0.396429	0.671429	0.234767
1.000000	1.000000	1.000000	1.000000	1.000000	1.000000	1.000000	1.000000	0.302623	0.288027	0.199494
1.000000	1.000000	1.000000	1.000000	1.000000	1.000000	1.000000	1.000000	1.000000	1.000000	0.211240
1.000000	1.000000	1.000000	1.000000	1.000000	0.626504	0.623588	0.524390	0.623588	0.234615	0.159259
1.000000	1.000000	1.000000	1.000000	0.566080	0.592194	0.392351	0.397661	0.381878	0.372448	0.276429
1.000000	1.000000	1.000000	1.000000	1.000000	0.685128	0.675214	0.675214	0.675214	0.675214	0.191667
1.000000	0.611679	1.000000	1.000000	1.000000	0.564213	0.548412	0.525000	0.326149	0.226316	0.222727
1.000000	0.755556	1.000000	1.000000	1.000000	1.000000	1.000000	0.371710	0.379412	0.298643	0.298643
1.000000	0.672222	0.739405	0.675926	0.490629	0.610977	0.426685	0.393997	0.270351	0.390712	0.201452
1.000000	1.000000	1.000000	0.678378	0.579838	0.522727	0.513514	0.513514	0.295664	0.226496	0.191253
1.000000	1.000000	0.780556	1.000000	1.000000	1.000000	1.000000	1.000000	1.000000	1.000000	0.257835
1.000000	1.000000	1.000000	1.000000	0.691358	0.691358	0.691358	0.691358	0.352123	0.300697	0.290087
1.000000	1.000000	1.000000	1.000000	1.000000	1.000000	1.000000	1.000000	0.379255	0.333574	0.279662
1.000000	1.000000	1.000000	1.000000	1.000000	1.000000	1.000000	0.295176	0.291653	0.260858	0.171868
1.000000	1.000000	0.891253	0.527697	0.813958	0.365587	0.580825	0.461474	0.391262	0.352338	0.266049
0.590215	1.000000	0.688889	0.855556	0.710782	0.667222	0.501112	0.451893	0.408476	0.258354	0.212169
1.000000	1.000000	1.000000	1.000000	0.711919	0.582759	0.401030	0.510610	0.439529	0.338275	0.181146
1.000000	1.000000	1.000000	0.675000	0.652632	0.438156	0.582910	0.450322	0.385029	0.335012	0.274787
1.000000	1.000000	1.000000	1.000000	1.000000	0.684211	0.685185	0.684211	0.685185	0.526316	0.189115
1.000000	1.000000	1.000000	1.000000	1.000000	1.000000	0.675926	0.675926	0.316835	0.284288	0.225748
1.000000	1.000000	0.570833	1.000000	1.000000	1.000000	1.000000	1.000000	1.000000	1.000000	0.268919
1.000000	1.000000	0.613333	0.574242	0.804545	0.519055	0.415727	0.352020	0.271601	0.226145	0.179888
1.000000	1.000000	1.000000	1.000000	0.500000	1.000000	0.415871	0.367694	0.358644	0.255977	0.217736
1.000000	1.000000	1.000000	1.000000	1.000000	1.000000	1.000000	1.000000	0.716667	0.710145	0.312020
1.000000	1.000000	1.000000	1.000000	0.833333	0.522636	0.446810	0.320640	0.330716	0.247216	0.189398
1.000000	1.000000	1.000000	1.000000	0.417437	0.525000	0.526316	0.523810	0.520833	0.525000	0.249292
1.000000	1.000000	0.777317	0.666051	0.701685	0.526316	0.517857	0.588642	0.521739	0.525000	0.188648
1.000000	1.000000	1.000000	1.000000	1.000000	0.558260	0.415168	0.371794	0.347631	0.276473	0.300000
1.000000	1.000000	1.000000	1.000000	1.000000	1.000000	1.000000	1.000000	1.000000	0.304099	0.215889
1.000000	1.000000	1.000000	1.000000	1.000000	1.000000	1.000000	0.343113	0.333333	0.274738	0.224603
1.000000	0.601759	0.719062	0.731683	0.586275	0.685185	0.686275	0.600000	0.545455	0.479412	0.195455
1.000000	1.000000	1.000000	0.666667	1.000000	1.000000	1.000000	1.000000	1.000000	0.337364	0.242394
1.000000	1.000000	1.000000	1.000000	1.000000	1.000000	0.478534	0.448596	0.303383	0.259882	0.212493
1.000000	1.000000	1.000000	1.000000	1.000000	1.000000	1.000000	1.000000	0.265325	0.333333	0.500000
1.000000	0.863835	0.772773	0.730006	0.650524	0.615385	0.615385	0.615385	0.320134	0.332459	0.329670
1.000000	0.883044	0.714286	0.601836	0.502505	0.518514	0.441558	0.422619	0.427273	0.223524	0.193939
1.000000	0.754633	0.818070	0.631016	0.676062	0.615385	0.615385	0.615385	0.315417	0.247650	0.230769
1.000000	0.816681	0.580950	0.566953	0.480266	0.447421	0.443487	0.436950	0.397555	0.361305	0.327652
1.000000	1.000000	0.887116	0.731339	0.650000	0.750000	0.687500	0.650000	0.666667	0.687500	0.338095
1.000000	1.000000	1.000000	0.626427	0.659965	0.537103	0.520000	0.520000	0.520000	0.522727	0.318889
1.000000	1.000000	1.000000	0.526316	0.709348	0.662109	0.564157	0.314316	0.242820	0.247749	0.192982
1.000000	1.000000	1.000000	0.833333	1.000000	0.650000	1.000000	1.000000	1.000000	0.421753	0.250000
1.000000	0.872277	0.732659	0.682136	0.532064	0.448611	0.459427	0.424849	0.333607	0.294017	0.321429
0.833333	0.780556	1.000000	1.000000	1.000000	1.000000	0.615152	0.684211	0.684211	0.251355	0.197049
1.000000	1.000000	1.000000	0.542666	1.000000	0.547601	0.350733	0.396001	0.328715	0.341309	0.274694
1.000000	1.000000	1.000000	1.000000	1.000000	1.000000	0.562500	0.607143	0.562500	0.562500	0.331731
1.000000	1.000000	1.000000	1.000000	1.000000	1.000000	0.492673	0.410959	0.472555	0.451178	0.222842
1.000000	1.000000	0.774052	0.620790	0.617333	0.548096	0.364880	0.381850	0.450511	0.402771	0.302353
1.000000	1.000000	1.000000	1.000000	1.000000	1.000000	1.000000	1.000000	1.000000	0.360367	0.243211
1.000000	1.000000	1.000000	1.000000	1.000000	1.000000	0.708645	0.681818	0.520833	0.520833	0.270895
1.000000	1.000000	1.000000	1.000000	0.626012	0.547561	0.414429	0.405891	0.368137	0.277504	0.225873
1.000000	1.000000	0.583333	0.687500	0.684211	0.684211	0.651852	0.531250	0.348410	0.319444	0.243201
1.000000	1.000000	0.833333	0.566667	1.000000	1.000000	1.000000	1.000000	0.578947	0.625000	0.214900
1.000000	1.000000	1.000000	1.000000	1.000000	1.000000	1.000000	1.000000	1.000000	0.314761	0.253845
1.000000	1.000000	1.000000	0.722640	0.674797	0.675000	0.467382	0.422519	0.361303	0.272037	0.284226
1.000000	1.000000	0.666667	1.000000	1.000000	1.000000	1.000000	1.000000	1.000000	0.367205	0.321895
1.000000	1.000000	1.000000	1.000000	1.000000	1.000000	1.000000	1.000000	0.466572	0.357537	0.252165
1.000000	1.000000	1.000000	1.000000	1.000000	1.000000	1.000000	1.000000	1.000000	1.000000	0.207500
1.000000	1.000000	1.000000	1.000000	1.000000	1.000000	1.000000	1.000000	0.666667	0.276993	0.217023
1.000000	1.000000	1.000000	1.000000	1.000000	1.000000	1.000000	1.000000	0.297217	0.233480	0.196749
1.000000	1.000000	1.000000	1.000000	1.000000	1.000000	1.000000	1.000000	1.000000	0.298400	0.216912
1.000000	1.000000	1.000000	1.000000	1.000000	1.000000	0.492371	0.376530	0.308699	0.365101	0.335893
0.833333	1.000000	1.000000	1.000000	1.000000	1.000000	1.000000	1.000000	0.744444	0.456349	0.271739
1.000000	0.895132	0.555884	0.780417	0.684211	0.686275	0.684211	0.585185	0.684211	0.527778	0.227183
1.000000	0.856591	0.674074	0.517274	0.435390	0.394747	0.482544	0.328640	0.284397	0.212210	0.180694
1.000000	1.000000	1.000000	1.000000	1.000000	1.000000	1.000000	1.000000	0.809524	0.714286	0.428571
1.000000	1.000000	0.796305	0.591060	0.551724	0.542857	0.542857	0.542857	0.551724	0.242451	0.218560
1.000000	1.000000	1.000000	1.000000	1.000000	1.000000	1.000000	1.000000	0.350468	0.250824	0.265401
1.000000	1.000000	1.000000	1.000000	1.000000	0.521743	0.520833	0.520833	0.335778	0.280493	0.212840
1.000000	1.000000	1.000000	1.000000	1.000000	1.000000	1.000000	1.000000	1.000000	1.000000	0.295879
1.000000	1.000000	1.000000	1.000000	1.000000	1.000000	1.000000	1.000000	0.351657	0.202066	0.162960
1.000000	1.000000	1.000000	1.000000	1.000000	1.000000	1.000000	1.000000	1.000000	0.271342	0.174648
1.000000	1.000000	1.000000	1.000000	1.000000	0.681818	0.681818	0.467312	0.485758	0.398377	0.254329
1.000000	0.662660	0.597244	0.636976	0.697090	0.537889	0.494180	0.494180	0.313306	0.257986	0.241270
1.000000	1.000000	1.000000	1.000000	1.000000	1.000000	0.833333	1.000000	1.000000	0.571429	0.167100
1.000000	1.000000	0.821380	0.555877	0.581159	0.678161	0.678161	0.678161	0.722414	0.462281	0.203802
1.000000	1.000000	1.000000	0.525000	1.000000	1.000000	1.000000	1.000000	1.000000	0.296085	0.278787
1.000000	0.683333	0.716667	0.641667	0.646122	0.500160	0.441241	0.384230	0.340231	0.256985	0.291667
1.000000	1.000000	0.768995	0.590120	0.603702	0.581594	0.559963	0.398358	0.427663	0.354500	0.212577
1.000000	0.691667	1.000000	1.000000	0.833333	1.000000	0.516226	0.352303	0.273512	0.342190	0.189668
1.000000	1.000000	1.000000	1.000000	1.000000	1.000000	1.000000	1.000000	0.432647	0.750000	0.750000
1.000000	1.000000	1.000000	0.650000	0.733333	0.716667	0.683333	0.447826	0.405797	0.405797	0.368809
1.000000	0.701482	0.626158	0.646818	0.650000	0.590909	0.650000	0.659783	0.575000	0.276120	0.198113
1.000000	1.000000	1.000000	1.000000	1.000000	0.733225	0.788836	0.733225	0.736045	0.734029	0.292377
1.000000	1.000000	1.000000	0.606944	1.000000	0.683796	0.513889	0.617589	0.350805	0.364227	0.189844
1.000000	1.000000	1.000000	1.000000	1.000000	1.000000	1.000000	1.000000	0.434444	0.333606	0.159997
1.000000	1.000000	1.000000	0.743590	0.743590	0.743590	0.464666	0.535184	0.467821	0.447293	0.230769
1.000000	1.000000	1.000000	1.000000	1.000000	1.000000	1.000000	0.521739	0.517857	0.236715	0.234375
1.000000	1.000000	0.807050	0.663624	0.606099	0.583197	0.352052	0.325873	0.288657	0.243129	0.230769
1.000000	1.000000	1.000000	1.000000	1.000000	0.500000	0.388132	0.426683	0.387754	0.333079	0.266182
1.000000	1.000000	1.000000	1.000000	1.000000	1.000000	1.000000	0.335516	0.394246	0.394246	0.286706
1.000000	1.000000	1.000000	1.000000	1.000000	0.522727	0.564576	0.413417	0.498304	0.345953	0.210062
1.000000	1.000000	0.806948	0.686275	0.627238	0.708508	0.531078	0.479864	0.379721	0.326782	0.204141
1.000000	1.000000	1.000000	1.000000	1.000000	1.000000	1.000000	1.000000	1.000000	0.257280	0.428571
1.000000	1.000000	1.000000	1.000000	1.000000	1.000000	1.000000	1.000000	1.000000	0.520833	0.354167
1.000000	1.000000	1.000000	0.685185	0.682540	0.684211	0.686275	0.686275	0.448506	0.235509	0.186008
0.788889	1.000000	0.763753	0.597343	0.462654	0.532828	0.428267	0.410907	0.431335	0.265152	0.248485
1.000000	1.000000	1.000000	1.000000	1.000000	1.000000	1.000000	1.000000	1.000000	1.000000	0.209175
0.750000	1.000000	1.000000	1.000000	1.000000	1.000000	1.000000	1.000000	0.320234	0.256329	0.225018
1.000000	1.000000	1.000000	0.677083	0.624477	0.527224	0.509009	0.481231	0.482639	0.478706	0.484127
1.000000	1.000000	1.000000	1.000000	1.000000	0.565410	0.544280	0.578659	0.458126	0.267321	0.176826
1.000000	1.000000	1.000000	1.000000	1.000000	1.000000	0.500000	0.462712	0.436682	0.250649	0.223927
1.000000	1.000000	1.000000	1.000000	1.000000	1.000000	1.000000	1.000000	1.000000	0.500000	0.189772
1.000000	1.000000	1.000000	1.000000	1.000000	0.483516	0.473325	0.403134	0.394231	0.324786	0.519231
1.000000	1.000000	0.489758	1.000000	1.000000	0.528147	0.474659	0.397619	0.332804	0.265235	0.175983
0.750000	1.000000	1.000000	1.000000	1.000000	1.000000	0.524004	0.362592	0.321226	0.267503	0.170193
1.000000	1.000000	1.000000	1.000000	1.000000	0.706667	0.576747	0.425418	0.318765	0.252691	0.244211
1.000000	0.737500	1.000000	0.687237	0.594627	0.593750	0.575000	0.575000	0.583333	0.297619	0.253571
1.000000	1.000000	1.000000	1.000000	1.000000	1.000000	1.000000	0.301622	0.303979	0.326798	0.288952
1.000000	1.000000	1.000000	0.519021	1.000000	1.000000	1.000000	1.000000	1.000000	0.326312	0.362702
1.000000	1.000000	1.000000	1.000000	1.000000	1.000000	1.000000	1.000000	1.000000	0.378964	0.393765
1.000000	1.000000	0.650000	1.000000	1.000000	1.000000	1.000000	1.000000	1.000000	1.000000	0.182438
0.666667	1.000000	1.000000	1.000000	1.000000	0.602564	0.602564	0.637931	0.602564	0.602564	0.249526
1.000000	1.000000	1.000000	1.000000	1.000000	0.685185	0.527778	0.314298	0.315882	0.240097	0.239286
1.000000	1.000000	0.622222	1.000000	1.000000	1.000000	0.378379	0.432556	0.457322	0.353344	0.179067
1.000000	1.000000	1.000000	0.489955	0.551711	0.568199	0.410483	0.668199	0.436398	0.421053	0.275862
1.000000	1.000000	1.000000	1.000000	1.000000	1.000000	1.000000	1.000000	0.349023	0.338532	0.251350
1.000000	0.918590	0.795299	0.681818	0.686275	0.686275	0.385528	0.370480	0.362514	0.341775	0.214006
1.000000	1.000000	1.000000	1.000000	1.000000	1.000000	1.000000	1.000000	0.271017	0.228469	0.186747
1.000000	1.000000	1.000000	1.000000	1.000000	1.000000	0.619841	0.550473	0.417392	0.321433	0.240328
1.000000	1.000000	0.840521	0.882249	0.550833	0.596154	0.666186	0.560440	0.419231	0.384615	0.384615
1.000000	1.000000	1.000000	1.000000	1.000000	1.000000	1.000000	1.000000	0.318024	0.245838	0.172257
1.000000	1.000000	1.000000	1.000000	0.699149	0.647483	0.482380	0.474885	0.462963	0.302857	0.219385
1.000000	1.000000	1.000000	1.000000	1.000000	1.000000	0.412512	0.485973	0.265050	0.331971	0.243697
1.000000	0.668339	0.812754	0.544695	0.556412	0.533333	0.534483	0.533333	0.358443	0.247496	0.193450
1.000000	1.000000	1.000000	1.000000	1.000000	1.000000	1.000000	0.833333	1.000000	0.321120	0.206779
1.000000	1.000000	1.000000	1.000000	1.000000	1.000000	1.000000	1.000000	1.000000	0.365679	0.187472
1.000000	0.583333	0.814147	0.714286	0.714286	0.555556	0.714286	0.354762	0.603175	0.714286	0.571429
1.000000	0.729167	0.748209	0.700747	0.510329	0.630756	0.390882	0.349374	0.288982	0.320179	0.241813
1.000000	1.000000	1.000000	1.000000	1.000000	0.666667	0.672222	0.573913	0.402652	0.355767	0.192150
1.000000	1.000000	1.000000	1.000000	1.000000	1.000000	0.339645	0.433333	0.315652	0.271817	0.220814
1.000000	1.000000	1.000000	1.000000	1.000000	1.000000	1.000000	1.000000	0.338149	0.282395	0.229229
1.000000	1.000000	1.000000	1.000000	1.000000	1.000000	1.000000	0.391787	0.446724	0.421724	0.222930
1.000000	0.660573	0.527657	0.533889	0.672317	0.520000	0.526256	0.354471	0.475269	0.260484	0.294881
1.000000	1.000000	1.000000	1.000000	1.000000	0.508427	0.477568	0.339082	0.364075	0.221676	0.205093
1.000000	1.000000	0.571429	0.727450	0.706667	0.706667	0.706667	0.605952	0.519167	0.278750	0.279762
1.000000	1.000000	1.000000	1.000000	1.000000	0.483333	1.000000	1.000000	0.800000	0.611111	0.600000
1.000000	1.000000	1.000000	1.000000	1.000000	1.000000	0.473333	1.000000	1.000000	1.000000	0.325000
1.000000	1.000000	1.000000	1.000000	0.750000	0.550528	0.534580	0.345136	0.355771	0.233062	0.230769
1.000000	1.000000	1.000000	0.621905	0.656033	0.484131	0.367870	0.386399	0.294139	0.273928	0.191523
1.000000	1.000000	1.000000	1.000000	1.000000	1.000000	1.000000	1.000000	1.000000	0.273669	0.191153
1.000000	1.000000	1.000000	1.000000	1.000000	1.000000	0.366890	0.492754	0.495514	0.297619	0.237319
1.000000	1.000000	0.519444	1.000000	0.750000	1.000000	1.000000	1.000000	1.000000	0.615385	0.415385
0.677778	1.000000	1.000000	1.000000	1.000000	1.000000	0.673469	0.449518	0.346348	0.257778	0.193123
1.000000	1.000000	1.000000	1.000000	1.000000	0.423620	0.587335	0.430751	0.315806	0.302381	0.302381
1.000000	1.000000	1.000000	1.000000	0.657859	0.581051	0.512821	0.436613	0.368887	0.257798	0.236942
1.000000	1.000000	1.000000	1.000000	1.000000	0.567531	0.432386	0.415636	0.423012	0.396932	0.273897
1.000000	1.000000	1.000000	1.000000	1.000000	1.000000	1.000000	0.578947	0.600000	0.267544	0.350000
1.000000	1.000000	1.000000	1.000000	0.684211	0.527778	0.518519	0.388494	0.280665	0.270857	0.189249
1.000000	0.686869	0.763384	0.863384	0.530303	0.576730	0.363721	0.393063	0.296708	0.297340	0.205499
1.000000	1.000000	0.770751	0.655556	0.825000	0.837500	0.708333	0.708333	0.688889	0.255769	0.162500
1.000000	1.000000	1.000000	1.000000	1.000000	1.000000	1.000000	1.000000	1.000000	1.000000	0.327741
1.000000	1.000000	0.744444	1.000000	0.588889	1.000000	1.000000	1.000000	1.000000	1.000000	0.175813
1.000000	1.000000	1.000000	1.000000	1.000000	0.495282	1.000000	1.000000	0.507246	0.290656	0.245302
1.000000	1.000000	0.750000	1.000000	1.000000	1.000000	1.000000	0.555556	0.750000	0.500000	0.500000
1.000000	1.000000	1.000000	1.000000	1.000000	1.000000	1.000000	1.000000	0.365385	0.437500	0.302924
1.000000	1.000000	1.000000	1.000000	1.000000	1.000000	1.000000	1.000000	0.343289	0.286180	0.326341
1.000000	1.000000	1.000000	1.000000	0.750000	1.000000	1.000000	1.000000	1.000000	1.000000	0.189251
1.000000	0.654167	0.716812	0.684211	0.684211	0.526316	0.661111	0.432111	0.387029	0.347208	0.255882
1.000000	1.000000	1.000000	1.000000	1.000000	1.000000	1.000000	1.000000	1.000000	1.000000	0.176397
1.000000	1.000000	1.000000	1.000000	1.000000	0.672619	0.672619	0.672619	0.510696	0.314900	0.332886
1.000000	0.711111	1.000000	1.000000	1.000000	1.000000	0.525000	0.527778	0.527778	0.250270	0.196457
1.000000	1.000000	1.000000	1.000000	1.000000	1.000000	1.000000	1.000000	1.000000	1.000000	0.425325
1.000000	1.000000	1.000000	1.000000	1.000000	1.000000	1.000000	1.000000	0.298633	0.309441	0.286048
1.000000	1.000000	1.000000	0.808669	0.786610	0.416416	0.490551	0.386889	0.433325	0.380785	0.179826
1.000000	1.000000	1.000000	0.814485	0.512171	0.441558	0.503928	0.462550	0.349941	0.285710	0.236060
0.833333	1.000000	0.620833	0.687500	0.811111	0.687500	0.531250	0.301633	0.293819	0.218332	0.190989
1.000000	1.000000	1.000000	1.000000	1.000000	1.000000	1.000000	0.401143	0.271855	0.296811	0.212856
1.000000	1.000000	0.846875	0.703151	0.576685	0.533826	0.386728	0.337266	0.304345	0.226699	0.305195
1.000000	0.531988	0.651610	0.716459	0.511980	0.601187	0.461919	0.422345	0.337642	0.243066	0.211593
1.000000	1.000000	1.000000	1.000000	1.000000	0.521358	0.370870	0.405030	0.332021	0.270795	0.268519
1.000000	0.885662	0.649064	0.690187	0.446498	0.492420	0.402086	0.448968	0.384618	0.405172	0.321563
1.000000	1.000000	1.000000	1.000000	1.000000	1.000000	1.000000	0.325742	0.315481	0.245216	0.231001
1.000000	0.727921	0.676768	0.825148	0.576768	0.676768	0.643434	0.454690	0.318858	0.359563	0.184886
1.000000	0.758333	0.650000	0.792344	0.792344	0.603456	0.461293	0.603456	0.320085	0.261127	0.191929
0.596116	1.000000	1.000000	1.000000	1.000000	0.504956	0.638983	0.503891	0.401161	0.280642	0.202864
1.000000	1.000000	1.000000	1.000000	1.000000	0.833333	1.000000	1.000000	1.000000	1.000000	0.241901
1.000000	1.000000	1.000000	0.722670	0.666062	0.540489	0.355609	0.420407	0.253813	0.298078	0.249701
1.000000	1.000000	1.000000	1.000000	1.000000	1.000000	1.000000	1.000000	0.370248	0.238748	0.182589
1.000000	1.000000	1.000000	0.635813	0.473612	0.599334	0.405366	0.452643	0.378677	0.353940	0.353940
1.000000	1.000000	1.000000	0.669252	0.508546	0.532293	0.490004	0.374596	0.259721	0.216441	0.187689
1.000000	1.000000	1.000000	0.755798	0.753237	0.523913	0.501428	0.515350	0.476127	0.321811	0.270048
1.000000	1.000000	1.000000	1.000000	1.000000	0.489134	0.460711	0.410450	0.323892	0.233693	0.196964
1.000000	1.000000	0.686092	0.574294	0.836039	0.653950	0.529412	0.556188	0.618783	0.242443	0.282003
1.000000	1.000000	0.538999	0.681248	0.508444	0.557072	0.500459	0.333053	0.272483	0.249652	0.198810
1.000000	1.000000	0.624418	0.589286	0.616161	0.505714	0.576190	0.492299	0.338507	0.366270	0.287088
1.000000	1.000000	1.000000	1.000000	1.000000	1.000000	1.000000	0.383196	0.449722	0.366082	0.355014
1.000000	1.000000	1.000000	1.000000	1.000000	1.000000	1.000000	1.000000	1.000000	1.000000	0.246284
1.000000	0.588237	0.753818	0.757465	0.680556	0.520833	0.500626	0.431731	0.303720	0.291975	0.230604
1.000000	1.000000	1.000000	0.720715	0.638091	0.524315	0.537049	0.447626	0.318180	0.314853	0.335559
1.000000	1.000000	1.000000	1.000000	1.000000	1.000000	1.000000	1.000000	1.000000	1.000000	0.541520
1.000000	1.000000	1.000000	1.000000	0.624692	0.534405	0.445996	0.431219	0.366380	0.289871	0.233920
1.000000	1.000000	1.000000	1.000000	1.000000	0.764240	0.523810	0.569066	0.523810	0.517857	0.252375
1.000000	1.000000	1.000000	1.000000	1.000000	1.000000	1.000000	1.000000	0.426428	0.265359	0.217646
1.000000	0.795633	0.667985	0.625681	0.569737	0.551276	0.517857	0.517857	0.517857	0.276786	0.364286
1.000000	1.000000	1.000000	1.000000	1.000000	1.000000	1.000000	1.000000	0.516667	0.271145	0.275000
1.000000	1.000000	1.000000	1.000000	0.519882	0.414432	0.402945	0.471438	0.447679	0.379933	0.310606
1.000000	1.000000	1.000000	1.000000	0.750000	1.000000	0.576244	0.612820	0.531532	0.514706	0.167708
1.000000	1.000000	1.000000	1.000000	1.000000	1.000000	1.000000	1.000000	1.000000	0.313390	0.345749
1.000000	1.000000	1.000000	0.791667	1.000000	1.000000	0.655556	0.529412	0.529412	0.289885	0.206071
1.000000	1.000000	1.000000	1.000000	1.000000	1.000000	1.000000	1.000000	1.000000	0.282481	0.237375
1.000000	1.000000	1.000000	1.000000	1.000000	0.403582	0.451053	0.429566	0.359901	0.277456	0.222237
1.000000	1.000000	1.000000	0.750000	1.000000	0.650000	1.000000	1.000000	1.000000	0.236174	0.206707
1.000000	1.000000	1.000000	0.650806	0.633683	0.598908	0.584776	0.507853	0.500161	0.413984	0.312500
1.000000	1.000000	0.678161	0.732772	0.608613	0.613473	0.500836	0.374446	0.310204	0.298112	0.215301
1.000000	1.000000	1.000000	1.000000	1.000000	0.371388	0.430933	0.478510	0.322894	0.246818	0.242951
1.000000	1.000000	1.000000	1.000000	1.000000	1.000000	1.000000	1.000000	1.000000	1.000000	0.175933
1.000000	1.000000	1.000000	1.000000	1.000000	1.000000	0.666667	1.000000	1.000000	0.307564	0.166744
1.000000	1.000000	1.000000	0.750000	0.559841	0.452396	0.398429	0.413963	0.398660	0.286334	0.243502
1.000000	1.000000	0.611111	0.675414	0.630826	0.652778	0.456574	0.426529	0.423611	0.395833	0.423611
1.000000	1.000000	1.000000	1.000000	1.000000	1.000000	1.000000	1.000000	1.000000	0.412500	0.188426
0.677778	1.000000	1.000000	1.000000	1.000000	1.000000	1.000000	1.000000	1.000000	1.000000	0.420833
1.000000	1.000000	1.000000	1.000000	1.000000	1.000000	1.000000	0.345668	1.000000	1.000000	0.248896
1.000000	1.000000	1.000000	1.000000	1.000000	0.439680	0.442220	0.410037	0.319490	0.250981	0.182518
1.000000	1.000000	1.000000	1.000000	1.000000	1.000000	0.441876	0.351717	0.550877	0.350877	0.486275
1.000000	1.000000	0.789837	0.745755	0.680000	0.584211	0.680000	0.680000	0.680000	0.680000	0.255051
1.000000	0.916508	0.788457	0.618135	0.449804	0.560887	0.542568	0.514640	0.386829	0.253405	0.195022
1.000000	1.000000	0.733697	0.563499	0.497376	0.515000	0.466982	0.496318	0.513333	0.441667	0.186667
1.000000	1.000000	1.000000	1.000000	1.000000	0.500000	1.000000	1.000000	1.000000	0.264262	0.172648
1.000000	1.000000	1.000000	1.000000	1.000000	0.523810	0.523810	0.516667	0.516667	0.516667	0.221278
1.000000	1.000000	0.850020	0.785101	0.571429	0.698148	0.712037	0.555556	0.555556	0.302552	0.268380
1.000000	1.000000	1.000000	0.726028	0.705515	0.563636	0.563636	0.317518	0.310890	0.340000	0.347619
1.000000	1.000000	1.000000	1.000000	0.666667	0.603519	0.561989	0.372619	0.355516	0.245289	0.239055
1.000000	1.000000	1.000000	1.000000	1.000000	1.000000	1.000000	0.675926	0.675926	0.511111	0.564815
0.613889	1.000000	0.820833	1.000000	1.000000	1.000000	1.000000	0.714286	0.714286	0.714286	0.514286
1.000000	1.000000	0.687500	0.544608	0.686275	0.651511	0.514167	0.462963	0.266102	0.252897	0.192982
1.000000	1.000000	1.000000	1.000000	1.000000	0.716000	0.498413	0.530303	0.531746	0.530303	0.341806
1.000000	1.000000	1.000000	1.000000	1.000000	1.000000	1.000000	1.000000	1.000000	1.000000	0.268660
1.000000	0.841151	0.722629	0.706097	0.678788	0.678788	0.581159	0.678788	0.518182	0.311003	0.218165
1.000000	1.000000	1.000000	1.000000	0.529412	0.527778	0.523810	0.341381	0.441584	0.267405	0.363654
1.000000	1.000000	1.000000	1.000000	1.000000	1.000000	1.000000	1.000000	0.428571	0.500000	0.500000
1.000000	1.000000	1.000000	1.000000	1.000000	1.000000	0.413548	0.365832	0.358093	0.327712	0.308006
1.000000	1.000000	1.000000	1.000000	0.567298	0.608632	0.565328	0.393464	0.437520	0.387932	0.268251
1.000000	1.000000	1.000000	0.820833	1.000000	1.000000	0.394444	1.000000	1.000000	0.246575	0.195833
1.000000	1.000000	1.000000	0.514560	0.544920	0.588420	0.539542	0.316797	0.353420	0.257143	0.282418
1.000000	1.000000	1.000000	1.000000	1.000000	1.000000	1.000000	0.666667	1.000000	0.428241	0.222222
1.000000	1.000000	1.000000	1.000000	1.000000	1.000000	1.000000	1.000000	1.000000	1.000000	0.192974
1.000000	1.000000	1.000000	1.000000	1.000000	1.000000	1.000000	1.000000	1.000000	1.000000	0.254363
1.000000	0.809355	0.840963	0.825000	0.714286	0.708333	0.571429	0.562500	0.583333	0.562500	0.191667
1.000000	1.000000	1.000000	1.000000	1.000000	1.000000	1.000000	1.000000	1.000000	1.000000	0.222875
1.000000	0.620625	0.613429	0.583919	0.589846	0.570920	0.359474	0.412203	0.340363	0.269305	0.168628
1.000000	1.000000	0.742747	0.546292	0.456355	0.441630	0.393470	0.394035	0.341666	0.276389	0.215810
1.000000	1.000000	1.000000	1.000000	1.000000	1.000000	1.000000	1.000000	0.347183	0.278693	0.228571
1.000000	1.000000	0.736842	0.756454	0.605263	0.523015	0.472304	0.446791	0.444444	0.421900	0.439542
1.000000	1.000000	0.540033	0.651000	0.631446	0.562248	0.429364	0.399944	0.370485	0.366750	0.200949
1.000000	1.000000	1.000000	1.000000	1.000000	1.000000	0.451961	0.411067	0.337649	0.360855	0.227499
1.000000	1.000000	1.000000	1.000000	1.000000	1.000000	1.000000	1.000000	0.361552	0.415873	0.179590
1.000000	0.776183	0.800000	0.525722	0.529907	0.553519	0.620186	0.500000	0.380556	0.333333	0.500000
1.000000	0.927585	0.809394	0.718442	0.660000	0.528571	0.528571	0.528571	0.528571	0.528571	0.182435
1.000000	1.000000	1.000000	1.000000	0.562442	1.000000	1.000000	1.000000	0.666667	1.000000	0.239130
1.000000	1.000000	1.000000	1.000000	1.000000	1.000000	0.492195	0.359339	0.308186	0.255971	0.222222
1.000000	0.855556	0.644444	0.833333	0.750000	0.750000	0.500000	0.500000	0.500000	0.500000	0.500000
1.000000	1.000000	1.000000	1.000000	1.000000	0.585114	0.500000	0.500000	0.500000	0.500000	0.500000
1.000000	0.795868	0.684211	0.698731	0.683333	0.650000	0.684211	0.650877	0.334211	0.257182	0.191303
1.000000	1.000000	1.000000	1.000000	1.000000	1.000000	1.000000	1.000000	1.000000	0.426316	0.209211
1.000000	1.000000	1.000000	1.000000	1.000000	0.450769	0.555089	0.350688	0.435508	0.253852	0.272461
1.000000	1.000000	1.000000	1.000000	1.000000	0.541667	1.000000	0.666667	0.500000	0.402986	0.537500
1.000000	1.000000	0.641667	0.733333	0.666667	0.733333	0.650000	0.600000	0.650000	0.314286	0.379507
1.000000	1.000000	1.000000	1.000000	0.604354	0.539920	0.499517	0.427499	0.326464	0.280991	0.249874
1.000000	0.750967	0.766667	0.743590	0.562500	0.589033	0.650000	0.419638	0.305747	0.228600	0.230769
1.000000	0.716667	0.716667	0.616183	0.579244	0.575000	0.625000	0.560000	0.575000	0.625000	0.197131
1.000000	1.000000	0.778225	0.736597	0.575791	0.571563	0.426494	0.424874	0.307396	0.255127	0.261540
1.000000	1.000000	1.000000	1.000000	1.000000	0.388524	0.472386	0.365119	0.317206	0.283779	0.224263
1.000000	0.587233	1.000000	1.000000	1.000000	1.000000	0.373155	0.456467	0.340618	0.274989	0.234774
1.000000	1.000000	1.000000	0.944444	0.611111	0.659060	0.738683	0.493242	0.750000	0.355187	0.500000
1.000000	0.905317	0.723776	0.540926	0.526316	0.535603	0.418362	0.467397	0.288776	0.383187	0.317857
1.000000	1.000000	1.000000	1.000000	0.666667	1.000000	0.518750	0.525000	0.415278	0.525000	0.202924
1.000000	1.000000	1.000000	0.623641	0.504286	0.545488	0.331870	0.342853	0.314914	0.233627	0.194375
1.000000	1.000000	1.000000	1.000000	1.000000	1.000000	1.000000	1.000000	0.703704	0.314815	0.190586
1.000000	1.000000	1.000000	1.000000	1.000000	1.000000	1.000000	0.585185	0.451099	0.515278	0.381250
1.000000	1.000000	1.000000	0.733861	0.644694	0.598754	0.526316	0.518519	0.317389	0.330314	0.222611
1.000000	1.000000	1.000000	1.000000	1.000000	1.000000	1.000000	0.350467	0.378407	0.245574	0.163001
1.000000	1.000000	1.000000	1.000000	1.000000	0.666667	0.564366	0.355330	0.402867	0.273390	0.257059
1.000000	1.000000	1.000000	1.000000	1.000000	1.000000	1.000000	1.000000	0.263821	0.325401	0.179268
1.000000	1.000000	1.000000	0.833333	1.000000	1.000000	1.000000	1.000000	1.000000	0.273386	0.206719
1.000000	1.000000	1.000000	1.000000	1.000000	1.000000	0.554167	1.000000	1.000000	1.000000	0.239832
1.000000	1.000000	1.000000	1.000000	1.000000	0.517397	0.372253	0.400970	0.365371	0.254392	0.275878
1.000000	0.733068	0.763853	0.681711	0.725661	0.675533	0.581768	0.527408	0.331619	0.429009	0.335010
1.000000	1.000000	1.000000	0.630208	0.729985	0.616834	0.473467	0.523467	0.527652	0.560967	0.365618
1.000000	0.776348	0.645257	0.734328	0.447961	0.471854	0.435934	0.331659	0.342017	0.281058	0.306159
1.000000	1.000000	1.000000	1.000000	0.673786	0.422143	0.474607	0.406018	0.343980	0.312155	0.199265
1.000000	1.000000	1.000000	1.000000	1.000000	1.000000	1.000000	0.357087	1.000000	0.500000	0.262821
1.000000	1.000000	1.000000	1.000000	1.000000	0.727273	0.727273	0.727273	0.727273	0.727273	0.181818
1.000000	1.000000	1.000000	1.000000	1.000000	1.000000	1.000000	1.000000	0.339177	0.269070	0.172182
1.000000	1.000000	1.000000	1.000000	1.000000	1.000000	1.000000	0.510227	0.522727	0.276960	0.172848
1.000000	1.000000	1.000000	1.000000	1.000000	1.000000	1.000000	0.527778	0.399207	0.234874	0.191889
0.766667	1.000000	1.000000	1.000000	1.000000	1.000000	1.000000	1.000000	1.000000	1.000000	0.305672
1.000000	1.000000	1.000000	1.000000	1.000000	1.000000	1.000000	1.000000	0.295000	0.317416	0.216362
0.650000	1.000000	1.000000	0.629167	0.787500	0.716667	0.662500	0.571429	0.625000	0.474167	0.474167
1.000000	1.000000	1.000000	1.000000	1.000000	1.000000	0.474912	0.364717	0.329743	0.239440	0.199537
1.000000	1.000000	1.000000	1.000000	1.000000	1.000000	1.000000	1.000000	1.000000	1.000000	0.272076
1.000000	1.000000	1.000000	1.000000	1.000000	1.000000	1.000000	1.000000	1.000000	1.000000	0.232711
1.000000	1.000000	1.000000	1.000000	1.000000	1.000000	1.000000	0.547156	0.473786	0.569930	0.334416
1.000000	1.000000	0.697081	0.836575	0.669136	0.657344	0.598617	0.573173	0.492214	0.329438	0.175032
1.000000	1.000000	1.000000	1.000000	1.000000	1.000000	1.000000	1.000000	0.519231	0.519231	0.201620
1.000000	0.594378	0.867109	0.810519	0.778576	0.575836	0.483333	0.498305	0.425000	0.550265	0.428571
1.000000	1.000000	1.000000	1.000000	1.000000	1.000000	1.000000	1.000000	1.000000	0.443470	0.197917
1.000000	1.000000	0.744444	1.000000	0.583333	1.000000	1.000000	0.485683	0.295337	0.289848	0.238333
1.000000	0.729204	0.823662	0.650877	0.686275	0.681818	0.681818	0.681818	0.522727	0.226289	0.187078
1.000000	1.000000	1.000000	1.000000	0.833333	1.000000	1.000000	0.407131	0.343005	0.303510	0.232406
1.000000	1.000000	1.000000	1.000000	1.000000	1.000000	0.666667	1.000000	0.443880	0.343401	0.285714
1.000000	1.000000	1.000000	1.000000	1.000000	1.000000	1.000000	0.536668	0.382857	0.358499	0.251142
1.000000	0.833333	1.000000	1.000000	0.520833	0.524129	0.520833	0.520833	0.475959	0.299567	0.223475
1.000000	1.000000	1.000000	1.000000	1.000000	1.000000	1.000000	1.000000	1.000000	1.000000	0.206879
1.000000	0.700000	1.000000	1.000000	1.000000	0.486372	0.497994	0.348024	0.259004	0.278129	0.206726
1.000000	1.000000	0.637288	0.643868	0.520833	0.658023	0.520000	0.518519	0.520833	0.526316	0.223354
1.000000	1.000000	0.684211	0.684211	0.684211	0.684211	0.684211	0.526316	0.526316	0.328655	0.350877
1.000000	1.000000	1.000000	1.000000	1.000000	0.613580	0.658586	0.444583	0.475000	0.471919	0.203244
1.000000	1.000000	1.000000	1.000000	1.000000	1.000000	1.000000	1.000000	1.000000	1.000000	0.216304
1.000000	1.000000	1.000000	0.490703	0.577081	0.502452	0.415018	0.530464	0.326883	0.446778	0.250000
1.000000	1.000000	1.000000	1.000000	1.000000	0.666667	1.000000	0.666667	0.353822	0.323862	0.201888
1.000000	1.000000	1.000000	1.000000	1.000000	0.833333	1.000000	0.451871	0.356129	0.387000	0.272727
1.000000	0.762946	0.700000	0.598413	0.698413	0.550000	0.541667	0.543478	0.547619	0.258634	0.215152
1.000000	1.000000	1.000000	0.509419	0.501831	0.556930	0.430032	0.434740	0.401804	0.258591	0.179861
1.000000	1.000000	1.000000	1.000000	1.000000	1.000000	0.521739	0.521739	0.521739	0.521739	0.178080
1.000000	0.776601	0.658158	0.616468	0.768245	0.708079	0.605186	0.624474	0.565252	0.510842	0.302071
1.000000	1.000000	0.678572	0.678161	0.684211	0.644828	0.525000	0.684211	0.677083	0.515625	0.284856
1.000000	0.864962	0.759455	0.777139	0.508886	0.591550	0.606464	0.449074	0.330999	0.272750	0.202494
1.000000	0.611111	0.580556	0.644828	0.728932	0.521408	0.511905	0.511905	0.501645	0.511111	0.380159
1.000000	1.000000	1.000000	0.691776	0.473057	0.556399	0.359845	0.397077	0.302108	0.260586	0.203880
1.000000	1.000000	1.000000	1.000000	1.000000	1.000000	1.000000	1.000000	1.000000	1.000000	0.188042
1.000000	1.000000	1.000000	1.000000	1.000000	1.000000	1.000000	1.000000	0.409266	0.336090	0.277599
1.000000	1.000000	1.000000	1.000000	1.000000	1.000000	1.000000	0.378918	0.303342	0.253620	0.170372
0.677778	1.000000	1.000000	1.000000	1.000000	1.000000	1.000000	1.000000	1.000000	1.000000	0.272133
1.000000	0.962826	0.622917	0.558119	0.527778	0.529412	0.543240	0.526316	0.329851	0.271113	0.209630
1.000000	1.000000	0.568497	0.779515	0.695085	0.628667	0.508929	0.508929	0.338161	0.239917	0.201747
0.800000	1.000000	1.000000	1.000000	0.655556	1.000000	1.000000	0.657619	0.410185	0.259603	0.258333
1.000000	0.744444	1.000000	0.572725	0.686643	0.521739	0.521739	0.518519	0.327280	0.243275	0.185185
0.650000	0.833333	1.000000	1.000000	1.000000	1.000000	1.000000	1.000000	1.000000	0.644828	0.176056
1.000000	0.565101	0.524306	0.524306	0.525000	0.559846	0.523159	0.525000	0.494719	0.338382	0.330556
1.000000	1.000000	1.000000	0.767258	0.787692	0.563333	0.419167	0.436706	0.363869	0.501020	0.457737
0.666667	0.908740	0.733949	0.617148	0.529412	0.574891	0.509484	0.430932	0.359179	0.294221	0.213069
1.000000	1.000000	1.000000	1.000000	1.000000	1.000000	1.000000	0.750000	1.000000	1.000000	0.183588
1.000000	1.000000	1.000000	1.000000	1.000000	1.000000	1.000000	0.590909	0.350689	0.358586	0.500000
1.000000	1.000000	1.000000	1.000000	1.000000	1.000000	1.000000	0.457771	0.364714	0.240602	0.279412
1.000000	0.624074	1.000000	1.000000	1.000000	1.000000	1.000000	1.000000	1.000000	1.000000	0.173920
1.000000	1.000000	1.000000	0.472832	0.474628	0.439890	0.347051	0.368130	0.325100	0.278163	0.222245
1.000000	1.000000	0.653040	0.801128	0.602489	0.394886	0.438848	0.457273	0.371431	0.265267	0.181743
1.000000	1.000000	1.000000	1.000000	1.000000	1.000000	1.000000	1.000000	0.622807	0.545341	0.366063
1.000000	1.000000	1.000000	1.000000	0.654167	1.000000	0.682540	0.681818	0.683333	0.681818	0.177139
1.000000	1.000000	1.000000	1.000000	1.000000	1.000000	1.000000	1.000000	0.384932	0.338456	0.220085
1.000000	1.000000	0.542550	1.000000	1.000000	1.000000	1.000000	1.000000	1.000000	0.364231	0.195783
1.000000	1.000000	0.633497	0.618510	0.596991	0.560089	0.383553	0.395232	0.259889	0.223791	0.180678
1.000000	1.000000	1.000000	0.782451	0.525217	0.611040	0.530380	0.513514	0.513514	0.513514	0.207017
1.000000	0.898273	0.527778	0.670920	0.523810	0.670629	0.522727	0.522727	0.522727	0.523810	0.302464
1.000000	0.841053	0.683333	0.529412	0.683333	0.683333	0.683333	0.810000	0.762500	0.532341	0.304305
1.000000	1.000000	1.000000	1.000000	0.496825	1.000000	1.000000	1.000000	0.449891	0.284073	0.197089
1.000000	0.828090	0.693059	0.751801	0.675926	0.677778	0.677419	0.420552	0.313681	0.259834	0.207832
1.000000	1.000000	1.000000	1.000000	1.000000	1.000000	1.000000	0.522727	0.522727	0.262708	0.206454
1.000000	1.000000	1.000000	1.000000	0.833333	0.637500	1.000000	0.440414	0.396290	0.268691	0.237116
1.000000	1.000000	1.000000	0.508833	1.000000	1.000000	0.488889	0.547392	0.467178	0.328050	0.235349
1.000000	1.000000	1.000000	1.000000	1.000000	1.000000	0.534822	0.517241	0.525000	0.527027	0.267583
1.000000	1.000000	1.000000	1.000000	1.000000	1.000000	1.000000	0.428571	0.428571	0.428571	0.428571
1.000000	1.000000	1.000000	1.000000	1.000000	0.401824	0.366110	0.359175	0.290843	0.330734	0.196069
1.000000	1.000000	1.000000	1.000000	1.000000	1.000000	0.526316	0.520000	0.523810	0.317461	0.251906
1.000000	1.000000	1.000000	0.774141	0.721613	0.648962	0.645606	0.437037	0.514534	0.470370	0.303704
1.000000	1.000000	1.000000	1.000000	0.427462	1.000000	0.505646	0.381588	0.318144	0.244085	0.176967
1.000000	1.000000	1.000000	1.000000	1.000000	0.572138	0.527684	0.339569	0.320953	0.235971	0.182729
1.000000	1.000000	1.000000	1.000000	0.778920	0.694931	0.503437	0.402797	0.432900	0.302989	0.302989
1.000000	1.000000	1.000000	1.000000	1.000000	0.694444	0.694444	0.353947	0.541667	0.541667	0.178533
1.000000	1.000000	1.000000	1.000000	0.698509	0.398895	0.515934	0.430921	0.277046	0.292262	0.250000
1.000000	1.000000	1.000000	1.000000	1.000000	1.000000	1.000000	1.000000	1.000000	0.254123	0.210613
1.000000	1.000000	1.000000	0.637500	1.000000	1.000000	1.000000	1.000000	1.000000	1.000000	0.208037
1.000000	1.000000	0.677419	0.515032	0.564689	0.553374	0.562821	0.307464	0.410487	0.317080	0.349436
1.000000	1.000000	1.000000	1.000000	1.000000	1.000000	1.000000	1.000000	1.000000	1.000000	0.190732
1.000000	0.630302	0.756305	0.563458	0.521467	0.445505	0.488710	0.303541	0.356849	0.208132	0.201937
1.000000	0.720833	1.000000	1.000000	1.000000	1.000000	0.518519	0.528563	0.517857	0.553519	0.202119
1.000000	1.000000	0.804465	0.743251	0.542895	0.552053	0.408551	0.350765	0.340239	0.338780	0.306082
1.000000	1.000000	1.000000	1.000000	1.000000	1.000000	1.000000	1.000000	1.000000	0.223236	0.172222
0.855556	1.000000	1.000000	1.000000	1.000000	1.000000	1.000000	1.000000	0.293571	0.236955	0.250000
1.000000	1.000000	1.000000	0.756865	0.566686	0.485185	0.532428	0.401833	0.430898	0.413916	0.293040
0.688889	0.672222	1.000000	1.000000	1.000000	1.000000	1.000000	1.000000	1.000000	1.000000	0.252273
1.000000	1.000000	1.000000	1.000000	1.000000	1.000000	1.000000	1.000000	1.000000	0.310818	0.216512
0.800000	1.000000	1.000000	0.716667	0.739123	0.550833	0.643480	0.703078	0.544444	0.494444	0.234848
1.000000	1.000000	1.000000	1.000000	1.000000	1.000000	1.000000	1.000000	1.000000	1.000000	0.214102
1.000000	1.000000	1.000000	1.000000	1.000000	1.000000	1.000000	1.000000	0.424335	0.251590	0.220656
1.000000	1.000000	1.000000	0.752733	0.666043	0.537544	0.596490	0.502855	0.521001	0.524368	0.218780
0.833333	1.000000	1.000000	1.000000	1.000000	1.000000	0.355169	0.397443	0.250483	0.239663	0.183955
1.000000	1.000000	0.565217	0.716667	0.675000	0.565217	0.650000	0.725000	0.483428	0.311637	0.331062
1.000000	1.000000	1.000000	1.000000	1.000000	1.000000	0.431709	0.524191	0.274995	0.284589	0.225717
1.000000	1.000000	1.000000	1.000000	0.806061	0.806061	0.781061	0.757576	0.500997	0.575997	0.525997
1.000000	1.000000	1.000000	1.000000	1.000000	1.000000	1.000000	1.000000	0.372431	0.290846	0.286098
1.000000	1.000000	1.000000	0.740063	0.708382	0.577941	0.587500	0.685185	0.685185	0.687500	0.209476
1.000000	0.748338	0.687141	0.674272	0.489053	0.664584	0.621235	0.475405	0.375849	0.359950	0.352941
1.000000	1.000000	1.000000	1.000000	1.000000	1.000000	1.000000	1.000000	1.000000	0.385929	0.271304
1.000000	1.000000	1.000000	1.000000	1.000000	1.000000	1.000000	1.000000	1.000000	0.393846	0.330433
1.000000	1.000000	1.000000	1.000000	1.000000	0.404785	0.527285	0.491342	0.265638	0.254233	0.227444
1.000000	0.681159	0.886525	0.745048	0.665347	0.547826	0.590643	0.590643	0.590643	0.281664	0.207036
1.000000	1.000000	0.592164	0.547730	0.494069	0.475612	0.379283	0.540913	0.306769	0.350498	0.195161
1.000000	1.000000	1.000000	1.000000	1.000000	1.000000	1.000000	0.317319	0.327845	0.308099	0.212216
1.000000	1.000000	0.855556	1.000000	1.000000	0.637500	1.000000	1.000000	1.000000	1.000000	0.750000
1.000000	1.000000	1.000000	0.528888	0.658762	0.563496	0.459731	0.440979	0.315781	0.247705	0.201424
1.000000	1.000000	1.000000	1.000000	1.000000	1.000000	0.394948	0.553350	0.389299	0.344301	0.267482
1.000000	1.000000	1.000000	0.743590	0.743590	0.641667	0.743590	0.743590	0.743590	0.424145	0.230769
1.000000	1.000000	0.518735	1.000000	1.000000	1.000000	1.000000	1.000000	1.000000	0.323810	0.323810
1.000000	1.000000	1.000000	1.000000	0.809524	0.566239	0.527778	0.540404	0.389217	0.377572	0.215719
1.000000	1.000000	1.000000	1.000000	1.000000	0.460432	1.000000	1.000000	0.296977	0.233845	0.240470
1.000000	1.000000	0.868370	0.846318	0.652941	0.626765	0.700000	0.550000	0.374259	0.372297	0.296884
1.000000	1.000000	1.000000	0.705882	0.490509	0.578571	0.511759	0.466012	0.358864	0.357585	0.263158
1.000000	1.000000	1.000000	0.474100	1.000000	1.000000	1.000000	0.337572	1.000000	1.000000	0.238956
1.000000	1.000000	0.781268	0.660734	0.619479	0.528571	0.530966	0.527778	0.527778	0.317009	0.168626
1.000000	1.000000	1.000000	1.000000	0.649597	0.579793	0.538317	0.466005	0.451858	0.285072	0.174898
1.000000	0.794692	0.845780	0.679280	0.652119	0.442491	0.341456	0.424012	0.387520	0.265588	0.223611
1.000000	1.000000	0.499066	0.705637	0.652941	0.687500	0.565293	0.450877	0.506765	0.331253	0.279412
1.000000	0.613889	1.000000	1.000000	1.000000	0.702466	0.625655	0.619297	0.602631	0.278946	0.279412
1.000000	1.000000	1.000000	1.000000	1.000000	1.000000	0.473668	0.410352	0.298254	0.266436	0.207790
```
