## Supplementary File 3 for "Novel Comparison of Evaluation Metrics for Gene Ontology Classifiers Reveals Drastic Performance Differences": max_AJacc_score_D.elab

```
# goa_pos:  data/uniprot.1000.genego.sc
# goa_neg:  data/uniprot.1000.genego.neg.sc
# obo_file: data/go.obo
# ic_file:  data/ic.ext.tab
# prop_par: F
# rot_pos:  T
# R:        4
# rseed:    1
# mode:     LIST=go,TH=th,SUMF1=mean,SUMF2=max,SF=score_D,SIMF=pJacc,MINCS=10,GOC=46316
0.000000	0.100416	0.200370	0.300324	0.400278	0.500231	0.600185	0.700139	0.800093	0.900046	1.000000
0.750000	0.750000	0.750000	0.750000	0.750000	0.750000	0.750000	0.324097	0.214875	0.260009	0.173077
0.750000	0.750000	0.750000	0.750000	0.750000	0.750000	0.750000	0.269514	0.239382	0.195403	0.137376
0.750000	0.750000	0.750000	0.552986	0.379147	0.445733	0.390078	0.303826	0.269089	0.209214	0.140741
0.755209	0.750000	0.477150	0.556930	0.376752	0.474036	0.354708	0.399227	0.320933	0.408878	0.184562
0.750000	0.750000	0.750000	0.750000	0.750000	0.750000	0.750000	0.348415	0.318275	0.233342	0.138353
0.750000	0.750000	0.750000	0.750000	0.750000	0.750000	0.750000	0.333112	0.257125	0.200121	0.151656
0.533750	0.779076	0.750000	0.750000	0.750000	0.425510	0.305826	0.257080	0.257113	0.182747	0.138222
0.778039	0.750000	0.750000	0.750000	0.500000	0.750000	0.750000	0.750000	0.750000	0.287101	0.132370
0.750000	0.750000	0.750000	0.750000	0.750000	0.375000	0.750000	0.750000	0.750000	0.750000	0.131199
0.750000	0.750000	0.500000	0.426885	0.513493	0.491844	0.297232	0.272063	0.231903	0.180175	0.136847
0.750000	0.750000	0.750000	0.750000	0.365901	0.750000	0.750000	0.750000	0.251304	0.239935	0.144529
0.750000	0.750000	0.750000	0.750000	0.750000	0.750000	0.302148	0.302391	0.221860	0.181217	0.133882
0.796130	0.750000	0.750000	0.750000	0.468583	0.361117	0.419474	0.260900	0.215459	0.201319	0.208705
0.845481	0.750000	0.750000	0.750000	0.750000	0.750000	0.383962	0.303487	0.305809	0.271984	0.255298
0.750000	0.750000	0.750000	0.750000	0.380186	0.750000	0.375000	0.750000	0.249119	0.249645	0.128925
0.750000	0.750000	0.454074	0.750000	0.750000	0.505650	0.367976	0.273175	0.270404	0.204617	0.132804
0.856782	0.750000	0.533750	0.750000	0.750000	0.402659	0.369486	0.357698	0.241340	0.229441	0.132572
0.750000	0.489254	0.662500	0.590453	0.408750	0.386023	0.533750	0.500000	0.250000	0.500000	0.500000
0.750000	0.750000	0.750000	0.750000	0.750000	0.750000	0.428495	0.335503	0.404707	0.272924	0.148143
0.750000	0.750000	0.750000	0.750000	0.750000	0.750000	0.750000	0.256658	0.204837	0.202951	0.172812
0.776429	0.485090	0.569036	0.498250	0.490676	0.481973	0.332618	0.296272	0.224098	0.205592	0.170406
0.750000	0.469095	0.750000	0.750000	0.750000	0.444492	0.394809	0.378143	0.394809	0.193305	0.128298
0.821329	0.750000	0.750000	0.750000	0.548541	0.343482	0.396545	0.394809	0.303487	0.307188	0.287224
0.527863	0.768383	0.750000	0.750000	0.750000	0.750000	0.750000	0.322859	0.352303	0.211350	0.160926
0.750000	0.766358	0.750000	0.750000	0.750000	0.750000	0.750000	0.750000	0.750000	0.351891	0.179749
0.750000	0.750000	0.750000	0.750000	0.750000	0.750000	0.750000	0.750000	0.750000	0.750000	0.136007
0.505270	0.750000	0.750000	0.750000	0.750000	0.750000	0.750000	0.750000	0.202476	0.179644	0.139934
0.843028	0.750000	0.750000	0.750000	0.750000	0.750000	0.750000	0.750000	0.238220	0.230515	0.222070
0.750000	0.476584	0.750000	0.750000	0.750000	0.750000	0.750000	0.289126	0.320033	0.189878	0.238506
0.750000	0.750000	0.750000	0.538230	0.474445	0.431069	0.331751	0.260438	0.228566	0.201462	0.562500
0.508122	0.750000	0.750000	0.750000	0.444378	0.491697	0.419097	0.481002	0.481002	0.300795	0.129190
0.750000	0.750000	0.750000	0.750000	0.750000	0.750000	0.352976	0.750000	0.750000	0.750000	0.128839
0.507905	0.750000	0.444606	0.750000	0.750000	0.319720	0.750000	0.750000	0.213395	0.193314	0.135726
0.750000	0.750000	0.750000	0.750000	0.750000	0.750000	0.750000	0.319148	0.269853	0.336817	0.336817
0.855993	0.750000	0.750000	0.750000	0.750000	0.750000	0.750000	0.750000	0.257087	0.247038	0.151153
0.750000	0.784690	0.477712	0.561734	0.415394	0.373869	0.395626	0.449440	0.426315	0.311373	0.220597
0.750000	0.750000	0.750000	0.750000	0.750000	0.750000	0.533750	0.464270	0.411029	0.220885	0.225804
0.750000	0.750000	0.750000	0.750000	0.750000	0.750000	0.750000	0.348861	0.236579	0.184876	0.182588
0.750000	0.750000	0.675555	0.577163	0.559874	0.459045	0.377350	0.415000	0.274851	0.400938	0.197368
0.528864	0.750000	0.750000	0.750000	0.750000	0.489551	0.330374	0.309348	0.259113	0.183502	0.135571
0.799089	0.780791	0.750000	0.750000	0.502895	0.512663	0.343927	0.316175	0.230218	0.197162	0.183038
0.750000	0.750000	0.750000	0.750000	0.750000	0.750000	0.368661	0.284891	0.249571	0.189707	0.143225
0.774087	0.750000	0.750000	0.750000	0.750000	0.750000	0.397284	0.274491	0.222215	0.197889	0.163436
0.750000	0.750000	0.750000	0.750000	0.750000	0.750000	0.750000	0.391498	0.377798	0.377798	0.292073
0.837687	0.750000	0.750000	0.750000	0.750000	0.750000	0.405382	0.332165	0.297143	0.169151	0.134111
0.750000	0.750000	0.750000	0.750000	0.750000	0.499411	0.380419	0.331352	0.270494	0.246898	0.209398
0.750000	0.778212	0.476339	0.448380	0.398384	0.429649	0.324259	0.261392	0.260340	0.251664	0.148702
0.750000	0.750000	0.441802	0.582179	0.488338	0.390535	0.390179	0.388273	0.376787	0.364555	0.281470
0.838115	0.776917	0.658568	0.637446	0.527639	0.420975	0.343954	0.335863	0.216423	0.195591	0.173077
0.750000	0.660758	0.453564	0.405368	0.540609	0.380417	0.389243	0.311877	0.263629	0.196143	0.130592
0.750000	0.750000	0.750000	0.750000	0.750000	0.750000	0.750000	0.750000	0.375000	0.750000	0.285118
0.750000	0.523344	0.724640	0.400136	0.500831	0.408588	0.335388	0.296250	0.311285	0.292273	0.235279
0.750000	0.750000	0.750000	0.750000	0.750000	0.750000	0.750000	0.750000	0.397917	0.750000	0.174570
0.846232	0.750000	0.750000	0.750000	0.750000	0.408518	0.390920	0.343482	0.395626	0.390920	0.127744
0.750000	0.750000	0.750000	0.526770	0.464675	0.391789	0.407574	0.330065	0.271411	0.360474	0.258437
0.750000	0.750000	0.433922	0.750000	0.426065	0.330086	0.373700	0.301577	0.299041	0.209726	0.216422
0.529508	0.750000	0.750000	0.750000	0.750000	0.750000	0.308578	0.335482	0.265253	0.197535	0.193783
0.750000	0.750000	0.472747	0.750000	0.750000	0.366433	0.375000	0.292976	0.266076	0.205767	0.136364
0.750000	0.485818	0.750000	0.750000	0.750000	0.750000	0.750000	0.750000	0.750000	0.500000	0.180872
0.750000	0.476015	0.750000	0.561637	0.394992	0.475650	0.350672	0.319459	0.270049	0.196596	0.130107
0.750000	0.750000	0.750000	0.750000	0.750000	0.750000	0.750000	0.750000	0.285292	0.292083	0.140443
0.779855	0.502507	0.531379	0.454344	0.480322	0.438898	0.325417	0.337321	0.325417	0.325417	0.131131
0.750000	0.750000	0.750000	0.750000	0.750000	0.392088	0.360305	0.298602	0.220509	0.211569	0.212985
0.750000	0.750000	0.750000	0.750000	0.392924	0.387948	0.293938	0.341331	0.296681	0.293618	0.148325
0.758273	0.750000	0.750000	0.750000	0.432945	0.473749	0.404943	0.395626	0.298173	0.296507	0.138367
0.765462	0.750000	0.750000	0.750000	0.750000	0.364150	0.750000	0.750000	0.750000	0.750000	0.167997
0.772109	0.750000	0.750000	0.528707	0.506727	0.438306	0.385161	0.296159	0.225794	0.209114	0.173077
0.750000	0.750000	0.750000	0.750000	0.750000	0.325472	0.353463	0.334081	0.251208	0.183855	0.132275
0.753288	0.750000	0.750000	0.654779	0.547457	0.393264	0.433024	0.433750	0.285139	0.276537	0.211820
0.750000	0.469916	0.750000	0.750000	0.750000	0.750000	0.750000	0.750000	0.750000	0.268323	0.289230
0.750000	0.750000	0.750000	0.629057	0.400455	0.401314	0.335423	0.278310	0.240593	0.174129	0.133939
0.750000	0.750000	0.750000	0.750000	0.750000	0.750000	0.750000	0.750000	0.750000	0.750000	0.130709
0.750000	0.750000	0.750000	0.551145	0.448317	0.405113	0.436483	0.351666	0.286410	0.188393	0.130400
0.750000	0.750000	0.750000	0.750000	0.750000	0.464253	0.505920	0.345360	0.311396	0.311396	0.250000
0.789594	0.478068	0.750000	0.750000	0.750000	0.438034	0.424375	0.262500	0.227131	0.197908	0.375000
0.750000	0.750000	0.750000	0.750000	0.750000	0.750000	0.750000	0.750000	0.750000	0.181073	0.134170
0.750000	0.750000	0.750000	0.750000	0.432266	0.400733	0.294409	0.359232	0.213286	0.203723	0.130480
0.750000	0.750000	0.750000	0.750000	0.750000	0.750000	0.750000	0.286962	0.288603	0.269853	0.211889
0.750000	0.750000	0.750000	0.750000	0.750000	0.750000	0.750000	0.750000	0.257294	0.179906	0.157051
0.533750	0.792288	0.750000	0.750000	0.750000	0.750000	0.325985	0.388232	0.277681	0.288934	0.281990
0.750000	0.750000	0.750000	0.566200	0.490810	0.457499	0.418420	0.418420	0.418420	0.330146	0.207589
0.810185	0.750000	0.750000	0.750000	0.750000	0.324589	0.750000	0.750000	0.750000	0.278594	0.186126
0.750000	0.472079	0.750000	0.750000	0.750000	0.750000	0.750000	0.750000	0.750000	0.209585	0.129584
0.750000	0.750000	0.666633	0.569737	0.466199	0.339250	0.372725	0.288632	0.266709	0.199072	0.129901
0.750000	0.487505	0.750000	0.750000	0.750000	0.750000	0.750000	0.750000	0.266688	0.188518	0.130344
0.750000	0.773901	0.750000	0.750000	0.750000	0.750000	0.533750	0.750000	0.450000	0.450000	0.375000
0.759908	0.750000	0.750000	0.533750	0.573981	0.383349	0.326182	0.260143	0.235798	0.192050	0.130501
0.750000	0.750945	0.750000	0.423816	0.524274	0.358240	0.316780	0.315400	0.323876	0.219392	0.214286
0.835335	0.750000	0.750000	0.750000	0.750000	0.750000	0.750000	0.307188	0.219951	0.184532	0.164314
0.533750	0.683741	0.534078	0.554483	0.411129	0.427587	0.395504	0.413528	0.396304	0.270920	0.164988
0.856820	0.750000	0.750000	0.750000	0.408750	0.750000	0.750000	0.750000	0.750000	0.206798	0.130679
0.750000	0.750000	0.750000	0.750000	0.750000	0.750000	0.750000	0.750000	0.750000	0.197980	0.150122
0.750000	0.750000	0.750000	0.750000	0.750000	0.750000	0.750000	0.750000	0.750000	0.750000	0.131529
0.832151	0.750000	0.750000	0.750000	0.750000	0.434491	0.437023	0.364413	0.213328	0.174921	0.136994
0.750000	0.750000	0.750000	0.750000	0.381131	0.352832	0.294238	0.306350	0.225865	0.231945	0.146444
0.750000	0.750000	0.750000	0.750000	0.750000	0.750000	0.335871	0.255917	0.272482	0.198586	0.172226
0.750000	0.750000	0.750000	0.750000	0.750000	0.750000	0.750000	0.283518	0.750000	0.294167	0.226721
0.750000	0.750000	0.750000	0.508201	0.461536	0.371255	0.376606	0.346250	0.280069	0.221690	0.172217
0.750000	0.472246	0.750000	0.750000	0.750000	0.750000	0.350509	0.264630	0.236793	0.201479	0.133354
0.750000	0.750000	0.750000	0.580029	0.470457	0.464253	0.408750	0.408750	0.408750	0.346250	0.257906
0.847581	0.750000	0.750000	0.750000	0.750000	0.750000	0.329837	0.362613	0.235554	0.176488	0.137264
0.750000	0.533750	0.750000	0.750000	0.750000	0.394979	0.299071	0.288333	0.226487	0.204870	0.150000
0.815506	0.471994	0.750000	0.750000	0.500000	0.472747	0.384445	0.351932	0.351932	0.351932	0.214286
0.750000	0.533750	0.750000	0.750000	0.750000	0.750000	0.750000	0.750000	0.279891	0.225000	0.204545
0.750000	0.750000	0.750000	0.750000	0.750000	0.750000	0.350374	0.330457	0.252321	0.227270	0.175807
0.518808	0.750000	0.750000	0.750000	0.750000	0.750000	0.750000	0.750000	0.750000	0.450000	0.375000
0.805962	0.472699	0.574628	0.628942	0.440631	0.341516	0.299375	0.300700	0.218005	0.185628	0.153936
0.750000	0.750000	0.750000	0.750000	0.485408	0.472385	0.408816	0.310289	0.297829	0.240648	0.164762
0.750000	0.766102	0.750000	0.750000	0.750000	0.750000	0.750000	0.320439	0.224901	0.191492	0.145064
0.750000	0.733864	0.591298	0.487169	0.378077	0.419078	0.353205	0.289559	0.249471	0.196652	0.148106
0.750000	0.750000	0.750000	0.750000	0.750000	0.750000	0.750000	0.750000	0.750000	0.200528	0.183718
0.750000	0.750000	0.750000	0.472175	0.469465	0.479574	0.359651	0.408332	0.398310	0.405539	0.248360
0.828429	0.750000	0.445956	0.472528	0.396831	0.367082	0.420492	0.291922	0.242906	0.189661	0.134977
0.750000	0.535878	0.564813	0.636183	0.389531	0.358098	0.392098	0.353211	0.251909	0.198271	0.131936
0.750000	0.750000	0.750000	0.585143	0.466400	0.378640	0.337787	0.259706	0.252371	0.188832	0.129416
0.769175	0.750000	0.750000	0.462797	0.400190	0.360826	0.398028	0.394809	0.307188	0.199833	0.132292
0.750000	0.778260	0.750000	0.750000	0.750000	0.750000	0.404693	0.344341	0.273688	0.193375	0.133877
0.750000	0.750000	0.750000	0.750000	0.750000	0.750000	0.750000	0.750000	0.750000	0.750000	0.129342
0.750000	0.750000	0.750000	0.750000	0.750000	0.750000	0.750000	0.341351	0.257031	0.236654	0.204545
0.526770	0.750000	0.750000	0.750000	0.750000	0.750000	0.750000	0.750000	0.750000	0.750000	0.225000
0.750000	0.523911	0.653215	0.516934	0.495032	0.330590	0.433262	0.352735	0.247227	0.216485	0.209325
0.750000	0.750000	0.750000	0.750000	0.750000	0.750000	0.750000	0.274992	0.225000	0.173003	0.173077
0.750000	0.750000	0.750000	0.750000	0.750000	0.498040	0.398727	0.344130	0.213377	0.183213	0.127794
0.750000	0.750000	0.750000	0.750000	0.750000	0.750000	0.750000	0.750000	0.750000	0.750000	0.143827
0.750000	0.750000	0.436691	0.750000	0.750000	0.750000	0.750000	0.271545	0.259426	0.183481	0.183898
0.750000	0.750000	0.750000	0.448603	0.434995	0.343196	0.403920	0.254066	0.227882	0.193262	0.132729
0.750000	0.750000	0.750000	0.750000	0.750000	0.456185	0.378254	0.378101	0.378254	0.317376	0.283767
0.750000	0.750000	0.436130	0.750000	0.750000	0.750000	0.750000	0.750000	0.215302	0.179284	0.166406
0.750000	0.790015	0.750000	0.750000	0.750000	0.750000	0.750000	0.750000	0.278778	0.181822	0.149951
0.750000	0.750000	0.750000	0.750000	0.750000	0.750000	0.347138	0.262937	0.269192	0.225000	0.153298
0.862184	0.750000	0.750000	0.750000	0.750000	0.750000	0.750000	0.398777	0.234649	0.232638	0.161190
0.768860	0.474198	0.750000	0.750000	0.538002	0.425910	0.354677	0.310110	0.261306	0.234125	0.168103
0.750000	0.750000	0.750000	0.750000	0.750000	0.750000	0.381327	0.297017	0.243941	0.227351	0.199236
0.750000	0.508974	0.472507	0.599047	0.585074	0.445912	0.368427	0.328751	0.221297	0.178637	0.241637
0.859631	0.750000	0.586696	0.489885	0.445368	0.500731	0.389410	0.310503	0.282668	0.182552	0.143410
0.796496	0.750000	0.656932	0.543587	0.428017	0.483660	0.385888	0.352488	0.227970	0.195444	0.152701
0.750000	0.750000	0.750000	0.750000	0.750000	0.750000	0.750000	0.750000	0.750000	0.750000	0.135459
0.750000	0.750000	0.750000	0.750000	0.750000	0.750000	0.750000	0.750000	0.750000	0.273033	0.227731
0.515725	0.750000	0.750000	0.750000	0.750000	0.750000	0.750000	0.289942	0.262282	0.184022	0.131718
0.750000	0.526565	0.509848	0.430227	0.415745	0.392303	0.364866	0.252995	0.277562	0.191352	0.135134
0.771747	0.750000	0.750000	0.750000	0.750000	0.750000	0.750000	0.750000	0.750000	0.750000	0.169547
0.750000	0.750000	0.750000	0.750000	0.577552	0.418638	0.429100	0.292796	0.273796	0.205469	0.203910
0.521427	0.750000	0.750000	0.750000	0.750000	0.750000	0.750000	0.750000	0.294464	0.201319	0.199824
0.750000	0.775385	0.750000	0.750000	0.750000	0.750000	0.322775	0.360607	0.301607	0.186323	0.181929
0.750000	0.750000	0.750000	0.750000	0.750000	0.750000	0.750000	0.341990	0.314251	0.241508	0.164642
0.814934	0.762448	0.750000	0.750000	0.395003	0.392093	0.430920	0.430920	0.274365	0.225000	0.150000
0.839479	0.500000	0.750000	0.750000	0.522418	0.503011	0.428198	0.269158	0.240186	0.201120	0.128093
0.750000	0.750000	0.750000	0.750000	0.405920	0.500764	0.393806	0.342552	0.230148	0.199384	0.143242
0.750000	0.750000	0.750000	0.750000	0.553564	0.421580	0.340269	0.259816	0.276339	0.204545	0.204545
0.750000	0.501635	0.572109	0.513618	0.450563	0.376159	0.339254	0.346418	0.246452	0.194943	0.126603
0.750000	0.750000	0.668284	0.432458	0.424474	0.373513	0.390179	0.245967	0.239145	0.199151	0.129909
0.750000	0.750000	0.750000	0.750000	0.750000	0.750000	0.422336	0.357816	0.210365	0.195528	0.160641
0.750000	0.750000	0.750000	0.750000	0.750000	0.750000	0.424375	0.443420	0.413178	0.199300	0.152941
0.750000	0.750000	0.750000	0.750000	0.512921	0.456579	0.422382	0.294779	0.293885	0.294779	0.232978
0.750000	0.693018	0.644623	0.587617	0.562500	0.379226	0.450000	0.295805	0.375000	0.450000	0.450000
0.750000	0.750000	0.750000	0.502622	0.450740	0.448921	0.299802	0.356246	0.248269	0.225000	0.187500
0.814671	0.750000	0.750000	0.750000	0.537760	0.425307	0.422221	0.344232	0.348789	0.301607	0.128021
0.750000	0.750000	0.750000	0.750000	0.750000	0.750000	0.750000	0.750000	0.750000	0.750000	0.143613
0.524142	0.750000	0.593311	0.548185	0.552931	0.348735	0.434195	0.276873	0.258050	0.194098	0.133304
0.762329	0.750000	0.750000	0.750000	0.750000	0.412170	0.412170	0.426754	0.416634	0.370288	0.173077
0.750000	0.750000	0.750000	0.750000	0.750000	0.459902	0.330189	0.344288	0.300054	0.201724	0.177865
0.750000	0.750000	0.750000	0.472191	0.566077	0.509234	0.410040	0.296821	0.286640	0.256364	0.234139
0.751289	0.750000	0.750000	0.750000	0.420723	0.425670	0.352906	0.341140	0.279983	0.180203	0.157642
0.529591	0.750000	0.750000	0.750000	0.451943	0.429009	0.356845	0.332657	0.258464	0.202657	0.162308
0.750000	0.750000	0.750000	0.399901	0.478005	0.481296	0.393941	0.323569	0.234667	0.200194	0.131708
0.750000	0.750000	0.653990	0.448945	0.409797	0.443232	0.413269	0.287201	0.221403	0.199330	0.163436
0.750000	0.750000	0.750000	0.750000	0.750000	0.750000	0.750000	0.750000	0.533750	0.295469	0.238290
0.510346	0.750000	0.750000	0.750000	0.750000	0.750000	0.373326	0.315057	0.220915	0.207948	0.128245
0.750000	0.750000	0.750000	0.750000	0.750000	0.365689	0.323247	0.273158	0.263988	0.269853	0.229674
0.787796	0.549060	0.434361	0.525843	0.538436	0.389121	0.390715	0.313180	0.221299	0.183421	0.130906
0.750000	0.750000	0.750000	0.750000	0.750000	0.346584	0.389558	0.395317	0.309011	0.175922	0.133535
0.750000	0.750000	0.750000	0.402993	0.750000	0.750000	0.750000	0.750000	0.398440	0.750000	0.223847
0.750000	0.788175	0.472193	0.555163	0.562331	0.423088	0.377412	0.309362	0.305809	0.302500	0.199226
0.750000	0.750000	0.750000	0.750000	0.750000	0.750000	0.750000	0.750000	0.750000	0.297320	0.297320
0.775816	0.750000	0.535033	0.417981	0.517319	0.501315	0.390608	0.293618	0.295847	0.176965	0.134761
0.788351	0.750000	0.750000	0.750000	0.750000	0.750000	0.750000	0.750000	0.750000	0.178837	0.175370
0.750000	0.750000	0.750000	0.750000	0.516807	0.353138	0.393660	0.250898	0.261771	0.206512	0.125222
0.750000	0.750000	0.750000	0.640686	0.397002	0.420933	0.330175	0.259704	0.213370	0.178816	0.137358
0.810443	0.750000	0.750000	0.488485	0.416634	0.385564	0.337321	0.354063	0.364107	0.260821	0.138377
0.521947	0.750000	0.750000	0.750000	0.750000	0.750000	0.373667	0.296291	0.344122	0.255774	0.242964
0.756242	0.750000	0.750000	0.750000	0.750000	0.341884	0.444567	0.335537	0.306669	0.239546	0.143577
0.750000	0.750000	0.750000	0.750000	0.750000	0.750000	0.321429	0.259696	0.241010	0.194286	0.133291
0.795125	0.750000	0.750000	0.750000	0.750000	0.750000	0.750000	0.750000	0.750000	0.270076	0.237153
0.750000	0.750000	0.750000	0.750000	0.750000	0.477285	0.400760	0.337000	0.281623	0.202218	0.255719
0.750000	0.750000	0.493377	0.481733	0.376660	0.384185	0.399293	0.256351	0.270089	0.191331	0.129117
0.750000	0.750000	0.558171	0.485663	0.458648	0.346052	0.337416	0.335398	0.304583	0.183367	0.128261
0.808914	0.750000	0.750000	0.407380	0.750000	0.750000	0.750000	0.346250	0.281226	0.175694	0.151242
0.750000	0.750000	0.456099	0.549875	0.440524	0.492136	0.393420	0.300795	0.302500	0.299375	0.146793
0.750000	0.784677	0.442994	0.750000	0.750000	0.409829	0.301637	0.334442	0.270711	0.196622	0.128938
0.750000	0.750000	0.750000	0.750000	0.527883	0.447311	0.361574	0.354063	0.346250	0.354063	0.229674
0.750000	0.577087	0.464015	0.643910	0.468501	0.389085	0.394603	0.305032	0.225219	0.230857	0.170089
0.750000	0.750000	0.750000	0.750000	0.750000	0.750000	0.750000	0.358900	0.307188	0.172218	0.132464
0.750000	0.485387	0.750000	0.750000	0.750000	0.750000	0.354629	0.401301	0.274982	0.173979	0.150584
0.750000	0.750000	0.750000	0.481915	0.550755	0.504182	0.398976	0.403218	0.358750	0.187500	0.173884
0.750000	0.750000	0.750000	0.750000	0.750000	0.332352	0.340667	0.270659	0.228906	0.201863	0.140625
0.750000	0.750000	0.750000	0.750000	0.750000	0.750000	0.391336	0.305560	0.225235	0.191682	0.129068
0.750000	0.758141	0.750000	0.551210	0.471250	0.444464	0.444464	0.471250	0.346250	0.346250	0.321429
0.768440	0.750000	0.568526	0.633199	0.411212	0.381691	0.409833	0.300795	0.333286	0.300795	0.298750
0.772062	0.750000	0.750000	0.750000	0.750000	0.750000	0.533750	0.325417	0.387242	0.325417	0.145681
0.750000	0.750000	0.750000	0.750000	0.750000	0.750000	0.750000	0.750000	0.750000	0.334845	0.209365
0.839211	0.750000	0.750000	0.750000	0.750000	0.410404	0.750000	0.750000	0.750000	0.224634	0.187000
0.517748	0.563388	0.463778	0.397123	0.545721	0.361780	0.396398	0.281968	0.242845	0.191754	0.131895
0.750000	0.750000	0.750000	0.750000	0.750000	0.750000	0.750000	0.750000	0.750000	0.750000	0.133736
0.852211	0.740292	0.543767	0.565466	0.429775	0.420466	0.424530	0.291549	0.257933	0.177347	0.143742
0.750000	0.750000	0.591644	0.410483	0.385961	0.335921	0.305368	0.329121	0.233451	0.179411	0.141908
0.806954	0.750000	0.750000	0.493384	0.440113	0.359110	0.394078	0.393420	0.303515	0.292150	0.209211
0.750000	0.750000	0.750000	0.750000	0.750000	0.750000	0.750000	0.750000	0.750000	0.375000	0.132559
0.777888	0.780580	0.750000	0.750000	0.750000	0.750000	0.750000	0.750000	0.750000	0.750000	0.175658
0.796201	0.790071	0.750000	0.750000	0.750000	0.326643	0.750000	0.266903	0.270555	0.186867	0.181181
0.750000	0.750000	0.750000	0.750000	0.421684	0.437648	0.423902	0.319685	0.307188	0.205295	0.174935
0.750000	0.481792	0.750000	0.750000	0.750000	0.337502	0.369417	0.336793	0.354063	0.340000	0.138658
0.750000	0.750000	0.750000	0.750000	0.750000	0.750000	0.750000	0.333772	0.250899	0.176983	0.133004
0.750000	0.750000	0.529392	0.481065	0.442570	0.333292	0.363995	0.342373	0.305809	0.304583	0.156994
0.756130	0.750000	0.658162	0.458617	0.491521	0.472302	0.433008	0.283334	0.281251	0.273200	0.157463
0.791522	0.750000	0.750000	0.500017	0.459443	0.321007	0.413216	0.289620	0.217474	0.181954	0.130853
0.750000	0.750000	0.750000	0.750000	0.407402	0.424309	0.400465	0.338853	0.386872	0.213957	0.132697
0.750000	0.750000	0.750000	0.750000	0.750000	0.750000	0.750000	0.750000	0.750000	0.750000	0.321429
0.750000	0.470946	0.454404	0.554346	0.400014	0.338723	0.403377	0.289049	0.240950	0.198491	0.129931
0.750000	0.750000	0.750000	0.750000	0.750000	0.750000	0.750000	0.326639	0.234876	0.181660	0.132748
0.750000	0.750000	0.750000	0.750000	0.750000	0.750000	0.750000	0.750000	0.750000	0.750000	0.127470
0.750000	0.750000	0.750000	0.750000	0.750000	0.750000	0.750000	0.750000	0.750000	0.250000	0.250000
0.750000	0.750000	0.750000	0.750000	0.750000	0.750000	0.750000	0.750000	0.300918	0.203869	0.194577
0.821894	0.750000	0.750000	0.750000	0.408750	0.750000	0.750000	0.750000	0.750000	0.297639	0.203844
0.750000	0.750000	0.750000	0.750000	0.420988	0.380634	0.362625	0.315584	0.232881	0.188546	0.150584
0.750000	0.750000	0.750000	0.750000	0.750000	0.750000	0.750000	0.750000	0.750000	0.177635	0.133752
0.788991	0.750000	0.500000	0.750000	0.750000	0.750000	0.750000	0.273861	0.278124	0.232692	0.202886
0.750000	0.772255	0.750000	0.750000	0.750000	0.750000	0.750000	0.750000	0.390920	0.298750	0.153773
0.827619	0.750000	0.750000	0.750000	0.750000	0.750000	0.505920	0.412170	0.293732	0.293732	0.129188
0.780586	0.750000	0.750000	0.750000	0.750000	0.750000	0.750000	0.750000	0.750000	0.750000	0.144231
0.758713	0.785382	0.750000	0.750000	0.559891	0.418420	0.362112	0.335271	0.232586	0.178831	0.249064
0.750000	0.750000	0.521312	0.634912	0.375925	0.424375	0.378162	0.424375	0.424375	0.250000	0.225000
0.750000	0.750000	0.712757	0.633954	0.492872	0.350954	0.346956	0.310802	0.268669	0.171912	0.164020
0.750000	0.673588	0.460886	0.518856	0.401841	0.433759	0.389848	0.391789	0.244628	0.203804	0.131158
0.809909	0.750000	0.750000	0.750000	0.750000	0.750000	0.750000	0.276318	0.216474	0.197913	0.203212
0.750000	0.798750	0.750000	0.750000	0.371525	0.750000	0.438401	0.385306	0.290329	0.293618	0.138111
0.750000	0.750000	0.750000	0.750000	0.375088	0.344673	0.315903	0.276619	0.270533	0.228250	0.191215
0.750000	0.788771	0.541155	0.597246	0.383484	0.427538	0.325482	0.394337	0.317103	0.212086	0.163760
0.750000	0.750000	0.750000	0.750000	0.750000	0.437218	0.430618	0.320209	0.301607	0.188905	0.127811
0.750000	0.750000	0.750000	0.410342	0.427632	0.365083	0.371073	0.363121	0.395796	0.242614	0.297208
0.750000	0.750000	0.750000	0.750000	0.750000	0.750000	0.750000	0.288484	0.230769	0.206836	0.126897
0.750000	0.500000	0.750000	0.750000	0.750000	0.750000	0.750000	0.375000	0.750000	0.750000	0.137334
0.750000	0.533750	0.750000	0.519884	0.420393	0.420393	0.376636	0.318036	0.246283	0.225000	0.159643
0.750000	0.750000	0.750000	0.750000	0.387924	0.421991	0.360238	0.252807	0.224299	0.167055	0.129738
0.750000	0.533750	0.750000	0.750000	0.554266	0.415833	0.298908	0.298494	0.266902	0.191294	0.132396
0.773101	0.489254	0.504666	0.490337	0.467064	0.428234	0.300321	0.329894	0.288656	0.212098	0.132273
0.750000	0.750000	0.750000	0.750000	0.750000	0.750000	0.750000	0.750000	0.324130	0.322060	0.150110
0.750000	0.750000	0.750000	0.750000	0.557593	0.448263	0.360404	0.280350	0.279507	0.234073	0.238164
0.750000	0.750000	0.750000	0.750000	0.750000	0.327104	0.406351	0.345081	0.262016	0.179555	0.129071
0.750000	0.750000	0.448320	0.750000	0.750000	0.750000	0.429145	0.342824	0.241503	0.179842	0.137604
0.757104	0.750000	0.459494	0.750000	0.750000	0.750000	0.750000	0.750000	0.750000	0.209861	0.193622
0.750000	0.750000	0.750000	0.750000	0.532268	0.444957	0.337140	0.316433	0.301607	0.211473	0.136107
0.851697	0.750000	0.750000	0.750000	0.500000	0.750000	0.750000	0.354115	0.750000	0.201899	0.126162
0.750000	0.750000	0.501455	0.470620	0.493145	0.327814	0.297555	0.334861	0.227780	0.231320	0.136000
0.750000	0.750000	0.750000	0.419956	0.750000	0.489254	0.750000	0.750000	0.750000	0.177229	0.182588
0.750000	0.589267	0.440361	0.481437	0.386175	0.354851	0.401565	0.290857	0.286910	0.200622	0.129119
0.773418	0.750000	0.501867	0.542136	0.386693	0.337523	0.401974	0.352569	0.305809	0.305809	0.184910
0.750000	0.569552	0.500482	0.613226	0.437843	0.392005	0.333312	0.339661	0.223563	0.225166	0.130500
0.750000	0.750000	0.750000	0.750000	0.750000	0.750000	0.750000	0.750000	0.326723	0.326202	0.201674
0.750000	0.750000	0.750000	0.750000	0.381434	0.415297	0.285713	0.280052	0.260724	0.167479	0.138928
0.750000	0.750000	0.750000	0.750000	0.750000	0.750000	0.750000	0.750000	0.218411	0.186717	0.145734
0.750000	0.750000	0.750000	0.459354	0.516666	0.366977	0.418687	0.346880	0.215529	0.186373	0.141432
0.808164	0.465729	0.626669	0.641450	0.424375	0.481972	0.444464	0.408518	0.437484	0.396250	0.271094
0.750000	0.472310	0.750000	0.750000	0.750000	0.750000	0.750000	0.750000	0.750000	0.337321	0.187970
0.750000	0.468427	0.533750	0.750000	0.428591	0.426882	0.345947	0.351769	0.283054	0.191090	0.133173
0.750000	0.750000	0.453113	0.422313	0.538893	0.407336	0.421770	0.302500	0.301607	0.194045	0.153739
0.750000	0.750000	0.702246	0.517180	0.528424	0.386009	0.385637	0.270011	0.255948	0.178664	0.170094
0.750000	0.750000	0.439696	0.750000	0.750000	0.388837	0.331035	0.293527	0.274541	0.270137	0.153430
0.750000	0.613045	0.430620	0.564100	0.461994	0.334401	0.371068	0.263464	0.247418	0.182307	0.135871
0.750000	0.750000	0.721061	0.439279	0.476789	0.471800	0.419973	0.320020	0.219202	0.192051	0.166467
0.750000	0.750000	0.750000	0.750000	0.750000	0.750000	0.750000	0.750000	0.213549	0.188196	0.130086
0.750000	0.487844	0.593079	0.515715	0.514004	0.399881	0.358750	0.358750	0.255544	0.197701	0.181818
0.750000	0.750000	0.750000	0.750000	0.750000	0.397386	0.424375	0.397386	0.397386	0.397386	0.227273
0.750000	0.750000	0.750000	0.750000	0.413472	0.338246	0.359199	0.293882	0.257844	0.181578	0.140449
0.750000	0.750000	0.750000	0.750000	0.427362	0.495302	0.304050	0.303633	0.272900	0.183583	0.129467
0.750000	0.750000	0.750000	0.750000	0.750000	0.750000	0.750000	0.750000	0.281151	0.247829	0.133890
0.750000	0.750000	0.514993	0.473615	0.461294	0.334303	0.338334	0.332334	0.224821	0.226970	0.133167
0.826587	0.750000	0.750000	0.750000	0.750000	0.750000	0.750000	0.750000	0.750000	0.750000	0.178331
0.507552	0.537543	0.591178	0.450417	0.413649	0.368984	0.350507	0.282185	0.333333	0.281250	0.281250
0.795448	0.750000	0.511359	0.548061	0.424701	0.418322	0.401825	0.344663	0.247460	0.240329	0.204545
0.750000	0.750000	0.750000	0.750000	0.750000	0.348238	0.426881	0.306918	0.288958	0.288958	0.133068
0.750000	0.750000	0.750000	0.750000	0.510058	0.497941	0.366283	0.266788	0.277008	0.187801	0.153863
0.761267	0.750000	0.750000	0.404242	0.750000	0.391580	0.385992	0.279843	0.300721	0.181352	0.161211
0.750000	0.750000	0.750000	0.750000	0.377885	0.750000	0.750000	0.750000	0.750000	0.271201	0.167081
0.758790	0.750000	0.750000	0.750000	0.750000	0.750000	0.344250	0.260349	0.240480	0.170292	0.156932
0.509685	0.750000	0.443079	0.750000	0.750000	0.750000	0.750000	0.750000	0.750000	0.220772	0.212512
0.506548	0.750000	0.750000	0.750000	0.750000	0.750000	0.750000	0.750000	0.750000	0.750000	0.173077
0.528672	0.750000	0.750000	0.750000	0.581106	0.381608	0.405780	0.310786	0.229983	0.212523	0.157895
0.750000	0.757487	0.750000	0.750000	0.750000	0.346250	0.750000	0.750000	0.750000	0.241918	0.132831
0.859166	0.750000	0.657695	0.644862	0.396367	0.343214	0.391789	0.303487	0.248810	0.300054	0.202795
0.750000	0.769088	0.750000	0.434256	0.426663	0.450239	0.468165	0.388273	0.248350	0.182146	0.131963
0.855789	0.758180	0.481374	0.485778	0.476355	0.481072	0.399461	0.281853	0.230022	0.225000	0.225000
0.750000	0.750000	0.750000	0.750000	0.750000	0.750000	0.750000	0.750000	0.750000	0.750000	0.276600
0.750000	0.768838	0.750000	0.750000	0.445847	0.353833	0.376712	0.305418	0.228206	0.271442	0.134283
0.789518	0.471215	0.750000	0.435564	0.571676	0.438612	0.370288	0.370288	0.370288	0.370288	0.173077
0.750000	0.750000	0.750000	0.505920	0.518650	0.449102	0.449102	0.455920	0.281040	0.209358	0.204545
0.750000	0.750000	0.750000	0.750000	0.750000	0.750000	0.750000	0.292430	0.239400	0.205539	0.145343
0.750000	0.785807	0.750000	0.468973	0.543110	0.365032	0.418112	0.330133	0.310128	0.305663	0.176755
0.506178	0.750000	0.750000	0.750000	0.750000	0.750000	0.750000	0.750000	0.230467	0.216306	0.182135
0.816322	0.750000	0.750000	0.750000	0.750000	0.750000	0.750000	0.750000	0.240976	0.180063	0.131982
0.846530	0.582016	0.513915	0.471318	0.537169	0.418551	0.376009	0.332410	0.325417	0.203421	0.132187
0.750000	0.750000	0.750000	0.750000	0.750000	0.750000	0.750000	0.346553	0.268405	0.183222	0.225000
0.750000	0.750000	0.750000	0.503091	0.533828	0.331787	0.340723	0.338356	0.349343	0.330604	0.224316
0.846144	0.778040	0.750000	0.750000	0.750000	0.750000	0.303535	0.284738	0.284830	0.246428	0.136613
0.750000	0.750000	0.750000	0.750000	0.750000	0.750000	0.750000	0.750000	0.750000	0.750000	0.187500
0.750000	0.750000	0.750000	0.750000	0.436039	0.453969	0.430363	0.298173	0.297639	0.276939	0.194878
0.750000	0.750000	0.750000	0.750000	0.750000	0.750000	0.750000	0.750000	0.394078	0.274325	0.131849
0.750000	0.750000	0.750000	0.750000	0.750000	0.457889	0.324947	0.356981	0.253943	0.198971	0.142107
0.750000	0.528643	0.702662	0.397837	0.445419	0.481713	0.330298	0.401592	0.262979	0.229037	0.155599
0.750000	0.750000	0.750000	0.750000	0.750000	0.469346	0.413240	0.335927	0.277731	0.357564	0.131914
0.757338	0.775765	0.449884	0.529098	0.572245	0.350571	0.425931	0.321429	0.321429	0.321429	0.321429
0.750000	0.750000	0.750000	0.750000	0.750000	0.750000	0.750000	0.750000	0.750000	0.750000	0.151943
0.750000	0.505296	0.553225	0.605607	0.499469	0.368718	0.392930	0.308134	0.285292	0.297061	0.200794
0.750000	0.533750	0.750000	0.750000	0.750000	0.750000	0.750000	0.750000	0.750000	0.354063	0.134966
0.750000	0.750000	0.663623	0.557367	0.514188	0.502901	0.327973	0.293125	0.293125	0.293125	0.135101
0.525612	0.750000	0.750000	0.750000	0.561613	0.375211	0.347282	0.280425	0.226621	0.186360	0.151980
0.837535	0.750000	0.750000	0.750000	0.750000	0.750000	0.750000	0.750000	0.750000	0.750000	0.166398
0.839509	0.750000	0.750000	0.750000	0.750000	0.750000	0.750000	0.323876	0.280103	0.306418	0.147674
0.750000	0.772680	0.750000	0.750000	0.750000	0.750000	0.365793	0.290677	0.236332	0.172181	0.131393
0.750000	0.750000	0.750000	0.750000	0.436132	0.470094	0.391336	0.391336	0.233917	0.190461	0.128750
0.750000	0.750000	0.750000	0.750000	0.518951	0.424742	0.368537	0.279300	0.250146	0.177031	0.126863
0.750000	0.750000	0.750000	0.750000	0.750000	0.750000	0.313848	0.277513	0.270509	0.181336	0.176714
0.750000	0.555988	0.642705	0.478914	0.452414	0.490381	0.437932	0.363241	0.252718	0.208798	0.173665
0.533750	0.750000	0.750000	0.750000	0.750000	0.750000	0.750000	0.750000	0.750000	0.750000	0.133409
0.750000	0.500000	0.750000	0.750000	0.408750	0.750000	0.750000	0.335764	0.294464	0.211314	0.131341
0.750000	0.485377	0.750000	0.750000	0.750000	0.750000	0.750000	0.750000	0.226062	0.188041	0.138675
0.750000	0.750000	0.750000	0.750000	0.750000	0.437051	0.355179	0.355179	0.256174	0.232539	0.160652
0.750000	0.771274	0.750000	0.750000	0.750000	0.750000	0.750000	0.750000	0.750000	0.397917	0.194853
0.750000	0.750000	0.750000	0.750000	0.515843	0.362478	0.367145	0.303569	0.244572	0.172967	0.136781
0.770747	0.750000	0.750000	0.750000	0.750000	0.750000	0.750000	0.337321	0.396250	0.337321	0.245372
0.814627	0.750000	0.750000	0.750000	0.750000	0.369006	0.416472	0.258961	0.285845	0.200027	0.131984
0.750000	0.653431	0.581669	0.610138	0.415142	0.464334	0.310324	0.339468	0.227835	0.174604	0.127259
0.750000	0.750000	0.750000	0.750000	0.750000	0.415069	0.348175	0.286167	0.230049	0.215206	0.215206
0.750000	0.750000	0.750000	0.750000	0.750000	0.750000	0.750000	0.750000	0.222459	0.186654	0.129479
0.750000	0.750000	0.750000	0.750000	0.750000	0.750000	0.316480	0.311497	0.245365	0.324628	0.229857
0.750000	0.479550	0.750000	0.750000	0.470107	0.381202	0.330610	0.323790	0.230035	0.196518	0.128396
0.750000	0.750000	0.750000	0.750000	0.750000	0.750000	0.750000	0.353498	0.250463	0.242659	0.132705
0.850708	0.750000	0.750000	0.750000	0.374892	0.362587	0.750000	0.750000	0.354851	0.316102	0.189255
0.819256	0.750000	0.750000	0.750000	0.533750	0.500000	0.750000	0.750000	0.750000	0.250000	0.131240
0.750000	0.750000	0.750000	0.750000	0.750000	0.750000	0.750000	0.750000	0.750000	0.196673	0.133931
0.750000	0.750000	0.750000	0.750000	0.750000	0.338567	0.750000	0.750000	0.750000	0.750000	0.225000
0.750000	0.750000	0.688209	0.626964	0.521253	0.474350	0.370162	0.337743	0.282216	0.234967	0.181095
0.750000	0.750000	0.750000	0.750000	0.421993	0.418988	0.333344	0.274922	0.262886	0.194321	0.198162
0.750000	0.750000	0.750000	0.750000	0.500000	0.750000	0.368275	0.267583	0.235132	0.185957	0.133702
0.750000	0.750000	0.750000	0.750000	0.750000	0.500000	0.750000	0.394809	0.394809	0.216353	0.166329
0.767062	0.750000	0.750000	0.750000	0.750000	0.750000	0.387170	0.387170	0.389848	0.390179	0.130067
0.770962	0.758450	0.687092	0.588815	0.421298	0.496709	0.281364	0.347499	0.294944	0.301607	0.141934
0.762226	0.750000	0.750000	0.750000	0.750000	0.750000	0.383494	0.311589	0.245062	0.182881	0.135380
0.754556	0.750000	0.443387	0.623181	0.390948	0.357547	0.367605	0.252853	0.231391	0.215892	0.164257
0.847617	0.771775	0.750000	0.750000	0.750000	0.750000	0.750000	0.750000	0.750000	0.214572	0.201674
0.517559	0.750000	0.750000	0.750000	0.461987	0.412426	0.410781	0.358855	0.236261	0.183115	0.130013
0.778052	0.750000	0.750000	0.750000	0.750000	0.412592	0.290081	0.286299	0.244794	0.200474	0.203116
0.750000	0.750000	0.750000	0.750000	0.750000	0.750000	0.750000	0.750000	0.750000	0.750000	0.125925
0.750000	0.790130	0.750000	0.750000	0.394592	0.384905	0.339048	0.269599	0.257710	0.187702	0.138920
0.750000	0.750000	0.750000	0.750000	0.750000	0.373721	0.300968	0.272035	0.237414	0.186166	0.138701
0.762736	0.483969	0.750000	0.750000	0.482327	0.360732	0.284948	0.338328	0.221120	0.215425	0.209692
0.824404	0.750000	0.449184	0.415132	0.441651	0.370039	0.299068	0.250522	0.275737	0.199435	0.149951
0.500000	0.750000	0.750000	0.750000	0.750000	0.750000	0.750000	0.319025	0.241075	0.217594	0.180190
0.750000	0.750000	0.750000	0.413811	0.533101	0.417202	0.374055	0.269174	0.206985	0.184319	0.131155
0.750000	0.750000	0.750000	0.750000	0.750000	0.750000	0.750000	0.750000	0.750000	0.189057	0.133232
0.750000	0.569549	0.683738	0.638016	0.462766	0.387839	0.437409	0.341231	0.272727	0.250000	0.281250
0.750000	0.750000	0.750000	0.750000	0.750000	0.419993	0.343865	0.330702	0.243276	0.193324	0.225000
0.526770	0.529828	0.451337	0.448265	0.446841	0.431815	0.313113	0.281574	0.207736	0.191947	0.171590
0.750000	0.750000	0.750000	0.750000	0.523042	0.502329	0.389340	0.266902	0.244156	0.202561	0.137487
0.857483	0.750000	0.489254	0.750000	0.359867	0.387286	0.305315	0.361994	0.265309	0.203509	0.173077
0.795142	0.750000	0.750000	0.750000	0.453673	0.369505	0.393230	0.371281	0.275357	0.182758	0.128056
0.759085	0.750000	0.750000	0.750000	0.750000	0.750000	0.336046	0.338540	0.319464	0.315000	0.129977
0.791563	0.750000	0.633525	0.620295	0.455117	0.419135	0.379815	0.350308	0.255414	0.185005	0.138208
0.750000	0.474002	0.750000	0.750000	0.750000	0.474209	0.427795	0.410247	0.299112	0.181686	0.187500
0.750000	0.750000	0.750000	0.628690	0.412191	0.333635	0.313796	0.299375	0.299375	0.197788	0.128456
0.750000	0.750000	0.661831	0.532671	0.463177	0.335888	0.320973	0.246335	0.223913	0.179362	0.132849
0.750000	0.623617	0.531842	0.521846	0.449823	0.351824	0.345301	0.335362	0.237690	0.213066	0.136257
0.750000	0.788903	0.750000	0.750000	0.750000	0.449547	0.417978	0.304583	0.289172	0.176496	0.173692
0.750000	0.670431	0.663718	0.501580	0.538909	0.391654	0.326022	0.342481	0.275795	0.200869	0.162440
0.750000	0.750000	0.750000	0.750000	0.750000	0.750000	0.750000	0.299115	0.236646	0.188253	0.132108
0.750000	0.479636	0.709577	0.526420	0.542069	0.404039	0.348849	0.337389	0.229472	0.261052	0.142857
0.752269	0.750000	0.750000	0.409640	0.369882	0.357392	0.296892	0.359597	0.235491	0.206203	0.190336
0.779568	0.533750	0.750000	0.560772	0.361150	0.349286	0.332317	0.306976	0.262377	0.205923	0.233854
0.794282	0.788046	0.610530	0.443541	0.407680	0.334646	0.333940	0.325474	0.268717	0.175609	0.129968
0.783665	0.750000	0.623382	0.579903	0.497710	0.405815	0.369121	0.340961	0.282910	0.183276	0.131736
0.750000	0.750000	0.750000	0.750000	0.750000	0.750000	0.750000	0.750000	0.750000	0.750000	0.133333
0.750000	0.750000	0.750000	0.750000	0.750000	0.750000	0.750000	0.396250	0.354063	0.330625	0.140625
0.750000	0.750000	0.750000	0.750000	0.750000	0.750000	0.750000	0.293365	0.291563	0.291563	0.149389
0.750000	0.750000	0.750000	0.590395	0.454732	0.500451	0.375493	0.350262	0.308765	0.308765	0.175518
0.750123	0.793665	0.750000	0.750000	0.750000	0.750000	0.750000	0.335417	0.750000	0.190526	0.129806
0.750000	0.750000	0.750000	0.750000	0.750000	0.750000	0.750000	0.750000	0.750000	0.184665	0.156973
0.750000	0.750000	0.750000	0.750000	0.750000	0.750000	0.750000	0.750000	0.750000	0.194933	0.130007
0.750000	0.750000	0.750000	0.750000	0.750000	0.750000	0.750000	0.283594	0.318425	0.201336	0.213755
0.764261	0.750000	0.750000	0.750000	0.750000	0.750000	0.750000	0.750000	0.750000	0.750000	0.203927
0.788887	0.750000	0.750000	0.510964	0.470354	0.472228	0.345518	0.281846	0.355020	0.307067	0.126030
0.770555	0.558797	0.685151	0.546883	0.398812	0.408697	0.419852	0.356137	0.256989	0.257083	0.237103
0.521946	0.533750	0.750000	0.750000	0.750000	0.750000	0.435195	0.351505	0.256308	0.198673	0.146112
0.750000	0.750000	0.750000	0.750000	0.750000	0.423808	0.426318	0.255378	0.251175	0.202357	0.140809
0.752860	0.750000	0.750000	0.635867	0.556901	0.408697	0.410312	0.411988	0.337321	0.184508	0.131526
0.750000	0.544352	0.508676	0.525634	0.552924	0.355333	0.367433	0.324795	0.338858	0.327815	0.295895
0.750000	0.750000	0.750000	0.636344	0.529259	0.455172	0.369371	0.339508	0.347295	0.244870	0.167622
0.750000	0.750000	0.466425	0.496573	0.459035	0.455946	0.395626	0.294779	0.241241	0.218354	0.140653
0.750000	0.750000	0.750000	0.585195	0.483020	0.515767	0.434200	0.341458	0.284424	0.180653	0.136923
0.750000	0.750000	0.750000	0.750000	0.750000	0.750000	0.337209	0.288303	0.220428	0.201317	0.139371
0.750000	0.750000	0.750000	0.750000	0.750000	0.750000	0.750000	0.284417	0.261891	0.249165	0.388191
0.777861	0.750000	0.750000	0.750000	0.750000	0.485059	0.391231	0.255842	0.235845	0.191399	0.219298
0.750000	0.750000	0.750000	0.515596	0.464116	0.391789	0.315112	0.391789	0.300054	0.198423	0.202640
0.844243	0.750000	0.750000	0.750000	0.750000	0.750000	0.750000	0.750000	0.237792	0.176132	0.129018
0.750000	0.750000	0.750000	0.750000	0.750000	0.750000	0.331330	0.322313	0.292811	0.273766	0.130916
0.856782	0.487113	0.750000	0.448938	0.503074	0.479293	0.309284	0.283327	0.225028	0.185921	0.136738
0.509320	0.750000	0.750000	0.750000	0.373485	0.329489	0.425163	0.351640	0.293666	0.252048	0.148571
0.750000	0.750000	0.750000	0.750000	0.490366	0.467428	0.326450	0.287167	0.315463	0.315463	0.320788
0.750000	0.750000	0.750000	0.750000	0.750000	0.750000	0.750000	0.750000	0.750000	0.750000	0.131063
0.750000	0.750000	0.750000	0.750000	0.750000	0.750000	0.750000	0.750000	0.750000	0.305809	0.183275
0.750000	0.750000	0.750000	0.484766	0.508445	0.407328	0.373675	0.392271	0.321141	0.345604	0.146365
0.750000	0.750000	0.750000	0.750000	0.750000	0.750000	0.750000	0.750000	0.750000	0.186539	0.159275
0.750000	0.708593	0.698063	0.457971	0.498291	0.488629	0.301607	0.300795	0.300795	0.300795	0.200908
0.788732	0.750000	0.604923	0.571431	0.360346	0.375976	0.352376	0.305809	0.236274	0.175836	0.130608
0.750000	0.750000	0.750000	0.750000	0.750000	0.469219	0.336562	0.294476	0.259578	0.193412	0.171955
0.750000	0.750000	0.750000	0.750000	0.750000	0.750000	0.397421	0.278323	0.239446	0.245192	0.244102
0.750000	0.750000	0.750000	0.750000	0.750000	0.750000	0.417676	0.370770	0.286638	0.224146	0.141204
0.750000	0.750000	0.750000	0.750000	0.750000	0.750000	0.750000	0.750000	0.750000	0.220082	0.130106
0.777888	0.768581	0.703160	0.538178	0.538192	0.528642	0.416721	0.305449	0.267106	0.183207	0.179619
0.750000	0.750000	0.750000	0.750000	0.417411	0.750000	0.750000	0.750000	0.434155	0.384155	0.321429
0.750000	0.750000	0.707319	0.414434	0.432652	0.447510	0.295133	0.316026	0.287812	0.176906	0.150939
0.804452	0.750000	0.750000	0.750000	0.750000	0.750000	0.750000	0.750000	0.750000	0.175051	0.129582
0.862101	0.750000	0.750000	0.750000	0.750000	0.750000	0.750000	0.750000	0.226062	0.193762	0.144231
0.820203	0.750000	0.750000	0.750000	0.750000	0.323920	0.750000	0.750000	0.258782	0.190446	0.148422
0.750000	0.750000	0.750000	0.750000	0.750000	0.526770	0.427490	0.317841	0.310861	0.317841	0.130467
0.750000	0.750000	0.750000	0.750000	0.750000	0.750000	0.750000	0.750000	0.278965	0.750000	0.241537
0.750000	0.750000	0.750000	0.750000	0.750000	0.750000	0.750000	0.750000	0.221910	0.187260	0.130168
0.780070	0.750000	0.604408	0.486291	0.507784	0.501868	0.341757	0.271822	0.254965	0.206777	0.132255
0.761514	0.750000	0.496780	0.552793	0.488554	0.491401	0.432610	0.268897	0.262940	0.190146	0.131975
0.750000	0.750000	0.750000	0.750000	0.750000	0.750000	0.750000	0.750000	0.750000	0.197762	0.151854
0.750000	0.606645	0.539996	0.428523	0.482138	0.392751	0.372002	0.321250	0.305809	0.173367	0.132477
0.824858	0.750000	0.564667	0.423527	0.425898	0.383290	0.369998	0.244407	0.295291	0.295943	0.293839
0.750000	0.788416	0.627943	0.534903	0.440191	0.396083	0.375000	0.375000	0.380814	0.375000	0.166667
0.854210	0.750000	0.750000	0.750000	0.750000	0.750000	0.750000	0.750000	0.750000	0.376482	0.198815
0.750000	0.760162	0.666657	0.615913	0.482849	0.422586	0.417957	0.417957	0.209042	0.174391	0.126795
0.750000	0.750000	0.750000	0.750000	0.425259	0.383881	0.426615	0.283458	0.218637	0.171045	0.146929
0.750000	0.750000	0.500000	0.750000	0.365195	0.750000	0.335958	0.326809	0.300933	0.212185	0.134895
0.750000	0.750000	0.750000	0.750000	0.750000	0.371367	0.301454	0.251300	0.294885	0.206350	0.135102
0.750000	0.750000	0.586073	0.479216	0.441824	0.375000	0.418552	0.343035	0.250000	0.250000	0.225000
0.799320	0.750000	0.750000	0.750000	0.750000	0.750000	0.750000	0.750000	0.248343	0.233133	0.133293
0.760610	0.750000	0.750000	0.750000	0.750000	0.410062	0.393420	0.343020	0.343020	0.198814	0.215320
0.750000	0.750000	0.750000	0.750000	0.750000	0.750000	0.750000	0.750000	0.750000	0.224909	0.269627
0.750000	0.763466	0.750000	0.750000	0.750000	0.750000	0.750000	0.321736	0.221296	0.187958	0.159805
0.771242	0.768387	0.445694	0.412385	0.376918	0.348116	0.388867	0.353419	0.294779	0.256675	0.219852
0.750000	0.750000	0.750000	0.750000	0.750000	0.750000	0.750000	0.750000	0.750000	0.750000	0.157895
0.750000	0.750000	0.750000	0.750000	0.384521	0.364257	0.417652	0.350301	0.245433	0.229857	0.188241
0.511026	0.750000	0.750000	0.750000	0.750000	0.750000	0.296225	0.750000	0.750000	0.188548	0.133822
0.750000	0.750000	0.750000	0.750000	0.367766	0.468782	0.431183	0.302043	0.302043	0.301607	0.134357
0.750000	0.750000	0.545567	0.484754	0.518167	0.457055	0.364468	0.281866	0.267128	0.205699	0.163100
0.750000	0.689579	0.439653	0.420074	0.356343	0.487836	0.384658	0.258364	0.236083	0.200071	0.153193
0.836060	0.750000	0.750000	0.750000	0.471250	0.750000	0.334388	0.416634	0.279657	0.210112	0.160714
0.750000	0.750000	0.750000	0.543559	0.545745	0.419954	0.444464	0.408750	0.471250	0.301103	0.250000
0.750000	0.750000	0.750000	0.750000	0.409479	0.468390	0.504362	0.340772	0.468390	0.375000	0.375000
0.750000	0.708499	0.480434	0.553692	0.579741	0.381160	0.325701	0.319199	0.220273	0.180585	0.155068
0.750000	0.750000	0.441873	0.750000	0.750000	0.750000	0.750000	0.337527	0.311409	0.311409	0.313492
0.766907	0.473990	0.608884	0.535962	0.505429	0.372747	0.362035	0.334563	0.332663	0.233915	0.259984
0.750000	0.750000	0.750000	0.750000	0.435893	0.430216	0.420920	0.351932	0.252529	0.173523	0.166786
0.750000	0.750000	0.435716	0.750000	0.750000	0.750000	0.304697	0.269827	0.266576	0.226754	0.183432
0.750000	0.750000	0.750000	0.750000	0.750000	0.750000	0.387170	0.388732	0.387170	0.263926	0.146112
0.750000	0.696414	0.609187	0.447782	0.578875	0.379204	0.398882	0.296074	0.252726	0.268903	0.221652
0.750000	0.750000	0.666177	0.564949	0.365711	0.349769	0.298125	0.305439	0.215815	0.233610	0.161762
0.839840	0.751326	0.750000	0.750000	0.390573	0.471867	0.379958	0.340202	0.366593	0.320933	0.264310
0.750000	0.782364	0.750000	0.750000	0.516835	0.322857	0.425550	0.323877	0.237640	0.192324	0.133600
0.511003	0.750000	0.437834	0.750000	0.750000	0.750000	0.750000	0.750000	0.276911	0.252146	0.174578
0.750000	0.500000	0.750000	0.602099	0.436223	0.436775	0.329326	0.316665	0.290942	0.221126	0.133705
0.750000	0.750000	0.750000	0.750000	0.750000	0.408750	0.396250	0.370288	0.257993	0.203042	0.281250
0.750000	0.750000	0.750000	0.750000	0.750000	0.457388	0.296116	0.337049	0.236053	0.183667	0.128143
0.750000	0.750000	0.750000	0.750000	0.750000	0.750000	0.750000	0.750000	0.750000	0.178576	0.128683
0.857313	0.490023	0.526770	0.408802	0.750000	0.750000	0.375000	0.375000	0.321429	0.321429	0.321429
0.750000	0.750000	0.750000	0.398277	0.498359	0.374357	0.367341	0.329414	0.239166	0.198305	0.132618
0.816502	0.750000	0.750000	0.750000	0.750000	0.750000	0.750000	0.750000	0.750000	0.190628	0.128222
0.851572	0.750000	0.476154	0.431140	0.557031	0.446277	0.330593	0.305761	0.238885	0.182051	0.134469
0.750000	0.750000	0.438396	0.515213	0.422279	0.393925	0.401670	0.275453	0.302001	0.225695	0.141493
0.750000	0.750000	0.750000	0.750000	0.490944	0.486268	0.402781	0.358766	0.294620	0.166492	0.149402
0.750000	0.770222	0.750000	0.750000	0.750000	0.750000	0.288531	0.750000	0.750000	0.750000	0.131181
0.750000	0.773839	0.750000	0.750000	0.750000	0.750000	0.420456	0.279806	0.276209	0.217081	0.170489
0.750000	0.750000	0.750000	0.750000	0.750000	0.750000	0.750000	0.344031	0.251135	0.203567	0.145784
0.750000	0.513694	0.577922	0.406130	0.379805	0.416634	0.299104	0.399789	0.321429	0.321429	0.187500
0.750000	0.750000	0.750000	0.750000	0.569016	0.467010	0.415868	0.286867	0.259432	0.175924	0.131512
0.750000	0.750000	0.750000	0.750000	0.750000	0.750000	0.405017	0.321542	0.301076	0.206608	0.131505
0.847221	0.750000	0.750000	0.471250	0.750000	0.750000	0.750000	0.750000	0.562500	0.450000	0.375000
0.750000	0.750000	0.750000	0.507320	0.477452	0.339702	0.398721	0.301985	0.292471	0.186960	0.131262
0.785887	0.750000	0.750000	0.750000	0.750000	0.339270	0.750000	0.750000	0.228605	0.193519	0.131033
0.750000	0.750000	0.750000	0.750000	0.750000	0.750000	0.750000	0.750000	0.226433	0.193182	0.146024
0.750000	0.750000	0.750000	0.750000	0.750000	0.750000	0.750000	0.255640	0.247799	0.238951	0.217310
0.750000	0.750000	0.750000	0.750000	0.750000	0.750000	0.750000	0.369440	0.238961	0.193880	0.145138
0.851618	0.651617	0.629703	0.441017	0.406930	0.505232	0.417110	0.346895	0.267135	0.178991	0.142625
0.750000	0.750000	0.651951	0.642815	0.534089	0.420393	0.449102	0.416634	0.410247	0.338911	0.225000
0.750000	0.639573	0.652600	0.405043	0.549410	0.468437	0.390920	0.293974	0.222948	0.196598	0.130741
0.750000	0.750000	0.750000	0.750000	0.750000	0.375000	0.298566	0.264623	0.241704	0.184630	0.138425
0.750000	0.787230	0.530829	0.578397	0.548099	0.417273	0.370967	0.318726	0.277792	0.178666	0.167644
0.806481	0.750000	0.750000	0.750000	0.750000	0.750000	0.750000	0.750000	0.750000	0.750000	0.128337
0.750000	0.750000	0.450318	0.750000	0.750000	0.750000	0.750000	0.750000	0.750000	0.194275	0.135252
0.750000	0.750000	0.750000	0.750000	0.750000	0.750000	0.750000	0.750000	0.750000	0.750000	0.231621
0.750000	0.779667	0.750000	0.750000	0.750000	0.750000	0.750000	0.750000	0.750000	0.750000	0.139214
0.750000	0.755252	0.674812	0.512144	0.449172	0.392458	0.312562	0.301790	0.240429	0.182943	0.135071
0.750000	0.750000	0.750000	0.454618	0.427313	0.378727	0.395352	0.279031	0.234944	0.208981	0.142397
0.750000	0.750000	0.750000	0.597853	0.545156	0.426794	0.376229	0.351801	0.242692	0.183088	0.148809
0.750000	0.750000	0.750000	0.474883	0.508152	0.430926	0.369544	0.280441	0.270319	0.182786	0.158398
0.752057	0.750000	0.750000	0.750000	0.750000	0.750000	0.750000	0.253999	0.223470	0.180331	0.134278
0.750000	0.750000	0.750000	0.750000	0.750000	0.500000	0.750000	0.285726	0.279744	0.262626	0.196265
0.855278	0.467808	0.750000	0.750000	0.445420	0.434122	0.403647	0.314609	0.215065	0.201295	0.167695
0.750000	0.750000	0.750000	0.750000	0.750000	0.750000	0.362884	0.333345	0.253506	0.198099	0.140988
0.750000	0.750000	0.435666	0.440308	0.566940	0.500467	0.341179	0.346250	0.424375	0.471250	0.281250
0.751697	0.750000	0.750000	0.750000	0.750000	0.375000	0.750000	0.750000	0.750000	0.750000	0.137503
0.750000	0.750000	0.750000	0.750000	0.750000	0.750000	0.750000	0.750000	0.750000	0.750000	0.142556
0.526503	0.750000	0.750000	0.750000	0.750000	0.750000	0.750000	0.750000	0.750000	0.390893	0.373698
0.750000	0.564239	0.633752	0.522122	0.380662	0.358750	0.340000	0.358750	0.330625	0.189846	0.164217
0.750000	0.776450	0.750000	0.750000	0.750000	0.750000	0.750000	0.267684	0.214826	0.191005	0.125915
0.750000	0.764246	0.750000	0.750000	0.567888	0.492273	0.378989	0.292908	0.261922	0.200952	0.127877
0.507926	0.776918	0.750000	0.750000	0.511709	0.372624	0.322124	0.317992	0.263696	0.170889	0.134508
0.843163	0.750000	0.750000	0.750000	0.750000	0.750000	0.750000	0.750000	0.285342	0.281444	0.150409
0.750000	0.750000	0.750000	0.750000	0.750000	0.750000	0.750000	0.750000	0.750000	0.750000	0.133592
0.858787	0.765209	0.750000	0.750000	0.472747	0.436227	0.360537	0.347602	0.250704	0.174217	0.170853
0.750000	0.493769	0.750000	0.750000	0.382465	0.350977	0.394078	0.252967	0.278527	0.206967	0.190080
0.803463	0.755436	0.750000	0.750000	0.750000	0.750000	0.750000	0.750000	0.750000	0.212014	0.247897
0.750000	0.750000	0.750000	0.750000	0.750000	0.750000	0.750000	0.750000	0.750000	0.205889	0.254228
0.750000	0.750000	0.750000	0.581757	0.561356	0.423485	0.320776	0.350427	0.225857	0.243154	0.133744
0.750000	0.765455	0.750000	0.750000	0.750000	0.750000	0.302837	0.533750	0.750000	0.750000	0.154320
0.750000	0.750000	0.750000	0.750000	0.750000	0.750000	0.750000	0.357461	0.249518	0.187500	0.140625
0.750000	0.750000	0.750000	0.605368	0.384054	0.389463	0.295011	0.352109	0.262260	0.316770	0.232281
0.814391	0.781836	0.750000	0.750000	0.750000	0.500684	0.391854	0.272521	0.234373	0.184412	0.178495
0.527717	0.750000	0.750000	0.750000	0.450888	0.408750	0.424375	0.375000	0.281250	0.375000	0.281250
0.507324	0.750000	0.750000	0.750000	0.750000	0.750000	0.750000	0.750000	0.205575	0.203125	0.140427
0.750000	0.750000	0.750000	0.750000	0.405920	0.750000	0.750000	0.750000	0.750000	0.750000	0.147088
0.750000	0.750000	0.750000	0.750000	0.558082	0.387375	0.340362	0.350240	0.436178	0.241352	0.299388
0.823162	0.750000	0.750000	0.750000	0.405874	0.399224	0.433482	0.287062	0.227638	0.245394	0.251633
0.750000	0.750000	0.750000	0.403013	0.750000	0.750000	0.383341	0.304551	0.239541	0.190238	0.131788
0.750000	0.750000	0.750000	0.750000	0.750000	0.750000	0.314768	0.370288	0.236020	0.186619	0.190997
0.750000	0.750000	0.464270	0.750000	0.750000	0.750000	0.750000	0.750000	0.750000	0.750000	0.166667
0.750000	0.750000	0.750000	0.750000	0.750000	0.750000	0.750000	0.245426	0.256986	0.226885	0.181858
0.750000	0.750000	0.750000	0.750000	0.750000	0.750000	0.750000	0.750000	0.750000	0.203236	0.145325
0.750525	0.750000	0.500000	0.750000	0.515185	0.458875	0.333531	0.280272	0.243960	0.186273	0.135310
0.750000	0.750000	0.750000	0.750000	0.750000	0.750000	0.750000	0.750000	0.301607	0.168919	0.126153
0.750000	0.750000	0.750000	0.750000	0.464270	0.750000	0.750000	0.390179	0.389540	0.389540	0.127820
0.750000	0.750000	0.709879	0.566889	0.525758	0.357200	0.393036	0.336458	0.270480	0.221540	0.178251
0.750000	0.556265	0.623582	0.475720	0.469696	0.421946	0.405920	0.390637	0.390637	0.322543	0.261581
0.750000	0.769525	0.574443	0.625368	0.460584	0.393094	0.338359	0.376094	0.321250	0.321250	0.166606
0.789535	0.750000	0.750000	0.750000	0.750000	0.750000	0.750000	0.750000	0.750000	0.248661	0.217954
0.750000	0.750000	0.750000	0.750000	0.567500	0.395361	0.387933	0.263934	0.249851	0.236285	0.246415
0.750000	0.778976	0.750000	0.750000	0.750000	0.516522	0.750000	0.750000	0.223742	0.189657	0.189772
0.807830	0.576168	0.518539	0.501014	0.537325	0.456603	0.340423	0.329236	0.337570	0.252251	0.134600
0.750000	0.750000	0.750000	0.750000	0.750000	0.750000	0.750000	0.357532	0.286618	0.231240	0.159110
0.750000	0.568508	0.473342	0.580913	0.411622	0.392283	0.408873	0.302500	0.243534	0.192660	0.136147
0.750000	0.750000	0.750000	0.750000	0.750000	0.750000	0.750000	0.301607	0.300795	0.303487	0.138137
0.750000	0.750000	0.750000	0.750000	0.750000	0.750000	0.750000	0.750000	0.252188	0.200429	0.211144
0.750000	0.750048	0.750000	0.750000	0.369689	0.750000	0.750000	0.354390	0.270839	0.187080	0.130972
0.750000	0.750000	0.750000	0.750000	0.750000	0.750000	0.750000	0.750000	0.750000	0.220209	0.136093
0.750000	0.750000	0.750000	0.401267	0.750000	0.750000	0.750000	0.357031	0.247917	0.247917	0.304022
0.750000	0.750000	0.750000	0.434838	0.427811	0.490403	0.392824	0.388984	0.392824	0.301607	0.180841
0.754929	0.750000	0.442902	0.750000	0.750000	0.750000	0.750000	0.750000	0.750000	0.750000	0.131387
0.750000	0.792078	0.750000	0.417997	0.505337	0.350982	0.380239	0.327607	0.255536	0.192526	0.134113
0.750000	0.489254	0.750000	0.750000	0.750000	0.750000	0.750000	0.750000	0.281544	0.252917	0.170455
0.750000	0.750000	0.750000	0.750000	0.408750	0.352033	0.375689	0.337700	0.242381	0.198050	0.222564
0.533750	0.750000	0.750000	0.750000	0.750000	0.750000	0.750000	0.280688	0.250000	0.204545	0.204545
0.750000	0.750000	0.601993	0.484865	0.361246	0.365621	0.420576	0.411484	0.411484	0.266954	0.266954
0.756953	0.773280	0.750000	0.583334	0.428566	0.436257	0.430920	0.430920	0.430920	0.358750	0.150000
0.750000	0.750000	0.750000	0.750000	0.750000	0.750000	0.750000	0.296565	0.562500	0.450000	0.450000
0.510971	0.750000	0.750000	0.750000	0.750000	0.750000	0.500000	0.750000	0.750000	0.750000	0.196206
0.750000	0.750000	0.750000	0.750000	0.750000	0.750000	0.386023	0.449102	0.277145	0.295481	0.204545
0.750000	0.750000	0.750000	0.750000	0.750000	0.750000	0.339270	0.750000	0.750000	0.375000	0.132642
0.848602	0.492345	0.750000	0.750000	0.750000	0.378992	0.565000	0.377500	0.377500	0.367083	0.166667
0.750000	0.750000	0.750000	0.750000	0.750000	0.378917	0.386649	0.349731	0.262891	0.253840	0.228539
0.789536	0.533750	0.750000	0.750000	0.750000	0.750000	0.750000	0.342168	0.323088	0.214203	0.166632
0.750000	0.750000	0.689549	0.446746	0.407964	0.377865	0.346250	0.257018	0.255313	0.206614	0.187500
0.750000	0.761542	0.750000	0.750000	0.750000	0.750000	0.750000	0.750000	0.218087	0.188720	0.168181
0.832824	0.750000	0.750000	0.403602	0.750000	0.750000	0.750000	0.750000	0.750000	0.176670	0.128808
0.750000	0.750000	0.750000	0.750000	0.750000	0.750000	0.750000	0.750000	0.313156	0.375000	0.243849
0.787553	0.750000	0.750000	0.750000	0.369292	0.750000	0.750000	0.500000	0.330580	0.276494	0.276494
0.750000	0.750000	0.750000	0.750000	0.750000	0.750000	0.750000	0.750000	0.292068	0.311190	0.131444
0.750000	0.750000	0.750000	0.750000	0.750000	0.402714	0.296331	0.299926	0.298937	0.298937	0.301509
0.530684	0.750000	0.750000	0.750000	0.750000	0.750000	0.377500	0.339920	0.291305	0.196898	0.189687
0.750000	0.750000	0.665793	0.442627	0.446987	0.389787	0.425988	0.329163	0.238875	0.186416	0.146464
0.505275	0.750000	0.750000	0.750000	0.750000	0.476826	0.419904	0.289728	0.243717	0.202468	0.131682
0.750000	0.750000	0.750000	0.515562	0.517680	0.341145	0.364114	0.293459	0.264930	0.203713	0.201021
0.858204	0.750000	0.750000	0.496838	0.497314	0.376833	0.428933	0.263814	0.237131	0.210906	0.131147
0.503183	0.717264	0.698261	0.449757	0.480272	0.395473	0.400449	0.310012	0.321429	0.200399	0.150000
0.750000	0.750000	0.750000	0.750000	0.750000	0.750000	0.750000	0.750000	0.750000	0.200183	0.133231
0.750000	0.750000	0.750000	0.750000	0.750000	0.750000	0.750000	0.750000	0.245998	0.213405	0.250000
0.750000	0.750000	0.459171	0.517334	0.559088	0.391653	0.296820	0.342218	0.292471	0.292471	0.125941
0.750000	0.473256	0.750000	0.750000	0.750000	0.750000	0.750000	0.750000	0.750000	0.177555	0.175937
0.851635	0.750000	0.750000	0.431080	0.750000	0.750000	0.750000	0.375000	0.215349	0.191869	0.133699
0.756051	0.750000	0.750000	0.661000	0.451982	0.464256	0.355885	0.256832	0.267946	0.176850	0.129490
0.750000	0.750000	0.750000	0.750000	0.372938	0.750000	0.750000	0.381582	0.265724	0.375000	0.450000
0.750000	0.750000	0.750000	0.402003	0.750000	0.750000	0.750000	0.282187	0.402294	0.315000	0.201859
0.827285	0.750000	0.750000	0.750000	0.750000	0.400390	0.394809	0.323044	0.276954	0.188044	0.131593
0.779813	0.750000	0.750000	0.750000	0.370525	0.367083	0.423395	0.330625	0.332137	0.209097	0.133857
0.750000	0.750000	0.750000	0.601562	0.549484	0.378237	0.361877	0.348904	0.252944	0.190937	0.137390
0.750000	0.750000	0.750000	0.750000	0.750000	0.750000	0.348314	0.284217	0.242658	0.220589	0.168832
0.750000	0.750000	0.750000	0.750000	0.482518	0.468562	0.389153	0.320357	0.273535	0.235931	0.178245
0.753702	0.750000	0.750000	0.750000	0.430312	0.486034	0.435066	0.299458	0.237966	0.195240	0.165634
0.750000	0.750000	0.750000	0.750000	0.750000	0.375000	0.750000	0.264796	0.291210	0.223488	0.220726
0.847113	0.750000	0.750000	0.750000	0.750000	0.470063	0.378241	0.318381	0.305809	0.302500	0.130318
0.750000	0.750000	0.750000	0.750000	0.750000	0.399940	0.430920	0.404593	0.359155	0.225000	0.140950
0.750000	0.750000	0.750000	0.750000	0.750000	0.750000	0.750000	0.750000	0.218079	0.255839	0.269419
0.780227	0.750000	0.449001	0.416614	0.528584	0.391336	0.370017	0.385822	0.278516	0.174240	0.131472
0.750000	0.750000	0.750000	0.506572	0.502593	0.351657	0.386602	0.384491	0.237092	0.384491	0.161369
0.750000	0.750000	0.750000	0.750000	0.750000	0.750000	0.750000	0.750000	0.229486	0.199399	0.131525
0.750000	0.750000	0.750000	0.750000	0.750000	0.750000	0.750000	0.750000	0.750000	0.750000	0.135411
0.750000	0.750000	0.750000	0.750000	0.750000	0.501229	0.420332	0.302043	0.393318	0.178124	0.131088
0.766919	0.750000	0.750000	0.750000	0.447643	0.416146	0.295224	0.292221	0.250305	0.253362	0.197372
0.750000	0.750000	0.750000	0.750000	0.750000	0.471038	0.394018	0.387330	0.387330	0.387330	0.130016
0.750000	0.478405	0.750000	0.750000	0.750000	0.408653	0.421177	0.302500	0.253460	0.168288	0.148891
0.780429	0.500000	0.750000	0.750000	0.750000	0.750000	0.750000	0.312456	0.239798	0.197327	0.184910
0.750000	0.500000	0.528797	0.466650	0.406951	0.484837	0.323247	0.289937	0.224178	0.243901	0.134533
0.785948	0.777696	0.750000	0.583181	0.462886	0.352223	0.348966	0.320913	0.231405	0.191450	0.133391
0.848835	0.750000	0.500000	0.750000	0.750000	0.750000	0.750000	0.750000	0.750000	0.750000	0.151794
0.750000	0.750000	0.750000	0.750000	0.508613	0.402532	0.420092	0.424579	0.287289	0.198017	0.202209
0.806339	0.750000	0.750000	0.750000	0.750000	0.750000	0.750000	0.750000	0.268675	0.229107	0.186746
0.750000	0.750000	0.750000	0.750000	0.750000	0.750000	0.750000	0.261997	0.247753	0.187383	0.125541
0.812350	0.763618	0.712599	0.426210	0.569805	0.326626	0.416461	0.306363	0.272458	0.231123	0.167029
0.499184	0.750000	0.448193	0.533750	0.556374	0.478419	0.330512	0.305019	0.274787	0.197935	0.141268
0.837671	0.750000	0.750000	0.750000	0.543886	0.384517	0.310651	0.333362	0.282842	0.203855	0.128718
0.750000	0.750000	0.750000	0.422574	0.393501	0.341101	0.401835	0.300110	0.257609	0.239355	0.186212
0.750000	0.750000	0.750000	0.750000	0.750000	0.401819	0.402152	0.411289	0.394809	0.303487	0.132085
0.750000	0.750000	0.750000	0.750000	0.750000	0.750000	0.399750	0.387864	0.235776	0.195856	0.133289
0.750000	0.750000	0.446084	0.750000	0.750000	0.750000	0.750000	0.750000	0.750000	0.750000	0.181232
0.750000	0.788046	0.440936	0.432304	0.570797	0.389895	0.297121	0.273125	0.231799	0.181023	0.130166
0.750000	0.750000	0.750000	0.750000	0.375000	0.750000	0.327863	0.257737	0.249838	0.186353	0.149979
0.750000	0.750000	0.750000	0.750000	0.750000	0.750000	0.750000	0.750000	0.426754	0.435146	0.232822
0.750910	0.750000	0.750000	0.750000	0.533750	0.395272	0.350289	0.279645	0.267768	0.173341	0.134441
0.750000	0.750000	0.750000	0.750000	0.356686	0.341404	0.323045	0.305364	0.299375	0.302500	0.168895
0.750000	0.750000	0.668519	0.559065	0.498811	0.340567	0.327287	0.395002	0.300054	0.302500	0.130488
0.750000	0.750000	0.750000	0.750000	0.750000	0.473013	0.343414	0.303869	0.287259	0.196534	0.225000
0.750000	0.750000	0.750000	0.750000	0.750000	0.750000	0.750000	0.750000	0.750000	0.195557	0.141052
0.776449	0.750000	0.750000	0.750000	0.750000	0.750000	0.750000	0.291084	0.258941	0.187835	0.147017
0.750000	0.502887	0.560315	0.543821	0.377968	0.416544	0.395626	0.357031	0.326750	0.287224	0.132795
0.750000	0.750000	0.750000	0.408750	0.750000	0.750000	0.750000	0.750000	0.750000	0.231818	0.170466
0.750000	0.750000	0.750000	0.750000	0.750000	0.750000	0.348019	0.309572	0.221473	0.180740	0.139767
0.750000	0.750000	0.750000	0.750000	0.750000	0.750000	0.750000	0.750000	0.214970	0.250000	0.375000
0.789708	0.715680	0.584783	0.571098	0.513141	0.406372	0.370288	0.370288	0.219891	0.220153	0.225303
0.750000	0.740601	0.551806	0.487564	0.429974	0.445992	0.322129	0.318894	0.262729	0.182623	0.136364
0.858290	0.632786	0.697376	0.509367	0.559916	0.410953	0.371733	0.370288	0.258203	0.184056	0.173077
0.860744	0.668166	0.492352	0.471477	0.378987	0.356369	0.360843	0.351988	0.281206	0.208166	0.188203
0.750000	0.782571	0.656550	0.501898	0.423651	0.486490	0.424375	0.416209	0.408750	0.424375	0.225000
0.750000	0.750000	0.750000	0.496871	0.550896	0.368722	0.371992	0.309346	0.298750	0.300795	0.183739
0.750000	0.750000	0.750000	0.421761	0.562847	0.450719	0.371071	0.273176	0.212118	0.206532	0.130082
0.845621	0.750000	0.750000	0.533750	0.750000	0.415476	0.750000	0.750000	0.750000	0.303188	0.187500
0.845767	0.767301	0.625217	0.607733	0.470580	0.374524	0.362238	0.358103	0.235868	0.181318	0.203102
0.533750	0.500000	0.750000	0.750000	0.750000	0.750000	0.359110	0.394078	0.394078	0.179509	0.128246
0.802302	0.750000	0.750000	0.416896	0.750000	0.450136	0.294104	0.291228	0.238835	0.213862	0.175789
0.750000	0.750000	0.750000	0.750000	0.750000	0.750000	0.390847	0.364107	0.330625	0.330625	0.209726
0.750000	0.750000	0.750000	0.750000	0.750000	0.750000	0.364931	0.264601	0.281516	0.275086	0.153846
0.750000	0.750000	0.564729	0.521379	0.523715	0.449314	0.315850	0.284759	0.324938	0.301826	0.207611
0.750000	0.750000	0.750000	0.750000	0.750000	0.750000	0.750000	0.750000	0.750000	0.233645	0.154381
0.771293	0.750000	0.750000	0.750000	0.750000	0.750000	0.459718	0.392283	0.299375	0.299375	0.166102
0.750000	0.750000	0.750000	0.750000	0.486162	0.406830	0.286454	0.309895	0.252435	0.186846	0.154299
0.750000	0.750000	0.447965	0.525654	0.556748	0.501359	0.378143	0.307188	0.244597	0.196936	0.164956
0.858977	0.750000	0.533750	0.397308	0.750000	0.750000	0.750000	0.750000	0.342961	0.377500	0.142847
0.750000	0.750000	0.750000	0.750000	0.750000	0.750000	0.750000	0.750000	0.750000	0.206589	0.166803
0.750000	0.750000	0.750000	0.598567	0.472706	0.383643	0.372198	0.282797	0.271464	0.178625	0.155123
0.750000	0.750000	0.500000	0.750000	0.750000	0.750000	0.750000	0.750000	0.750000	0.235845	0.194623
0.750000	0.750000	0.750000	0.750000	0.750000	0.750000	0.750000	0.750000	0.296172	0.236341	0.181067
0.750000	0.778412	0.750000	0.750000	0.750000	0.750000	0.750000	0.750000	0.750000	0.750000	0.134308
0.851018	0.750000	0.750000	0.750000	0.750000	0.750000	0.750000	0.750000	0.500000	0.198330	0.143980
0.766452	0.750000	0.750000	0.750000	0.750000	0.750000	0.750000	0.750000	0.244703	0.192686	0.127924
0.750000	0.750000	0.750000	0.750000	0.750000	0.750000	0.750000	0.750000	0.750000	0.192323	0.141367
0.750000	0.750000	0.750000	0.750000	0.750000	0.750000	0.401975	0.290352	0.231869	0.223309	0.217881
0.533750	0.750000	0.750000	0.750000	0.750000	0.750000	0.750000	0.750000	0.447587	0.273598	0.167644
0.754378	0.750328	0.441529	0.594541	0.468660	0.395626	0.428094	0.340960	0.394078	0.304583	0.155009
0.750000	0.730982	0.536105	0.448338	0.392537	0.351467	0.416912	0.278248	0.235612	0.170952	0.128307
0.750000	0.750000	0.750000	0.750000	0.750000	0.750000	0.750000	0.750000	0.488063	0.444464	0.321429
0.750000	0.750000	0.655297	0.491060	0.376166	0.399247	0.334664	0.327986	0.322543	0.197710	0.161459
0.750000	0.750000	0.750000	0.750000	0.750000	0.750000	0.750000	0.750000	0.264299	0.190913	0.178141
0.750000	0.750000	0.750000	0.750000	0.750000	0.395200	0.340829	0.333096	0.236765	0.192264	0.140243
0.758299	0.792491	0.750000	0.750000	0.750000	0.750000	0.750000	0.750000	0.750000	0.750000	0.198907
0.858837	0.750000	0.750000	0.750000	0.750000	0.750000	0.750000	0.750000	0.257982	0.172615	0.130829
0.767309	0.750000	0.750000	0.750000	0.750000	0.750000	0.750000	0.750000	0.750000	0.213070	0.131542
0.837120	0.750000	0.750000	0.750000	0.750000	0.454996	0.397081	0.306820	0.289629	0.239891	0.173024
0.755746	0.535599	0.514504	0.506247	0.565781	0.437428	0.387531	0.303195	0.248033	0.192992	0.147528
0.750000	0.750000	0.750000	0.750000	0.750000	0.750000	0.533750	0.750000	0.750000	0.337321	0.130390
0.750000	0.750000	0.637815	0.421973	0.370581	0.457826	0.389540	0.391224	0.420879	0.262689	0.133896
0.750000	0.750000	0.750000	0.396666	0.750000	0.750000	0.750000	0.750000	0.750000	0.189727	0.195078
0.804805	0.478859	0.456907	0.414604	0.517814	0.405385	0.341585	0.282021	0.254877	0.191814	0.196615
0.750000	0.764999	0.604557	0.470849	0.472244	0.458583	0.370690	0.285291	0.293911	0.217310	0.131775
0.750000	0.463318	0.750000	0.750000	0.533750	0.750000	0.416760	0.262837	0.224574	0.236508	0.134052
0.750000	0.750000	0.750000	0.750000	0.750000	0.750000	0.750000	0.750000	0.289284	0.562500	0.562500
0.750000	0.750000	0.750000	0.418767	0.439254	0.452666	0.401754	0.317342	0.274395	0.244988	0.235755
0.750000	0.595433	0.502092	0.543844	0.414550	0.381975	0.396250	0.420995	0.340000	0.188190	0.136364
0.768937	0.750000	0.750000	0.750000	0.750000	0.460609	0.482679	0.460609	0.462723	0.461212	0.218760
0.750000	0.750000	0.750000	0.414094	0.750000	0.443257	0.331600	0.403430	0.243098	0.237380	0.132012
0.750000	0.750000	0.750000	0.750000	0.750000	0.750000	0.750000	0.750000	0.259478	0.205949	0.131049
0.750000	0.750000	0.750000	0.476614	0.448039	0.474740	0.313775	0.354003	0.279898	0.271226	0.173077
0.750000	0.750000	0.750000	0.750000	0.750000	0.750000	0.750000	0.300054	0.297143	0.169755	0.144624
0.768349	0.750000	0.621975	0.537142	0.469871	0.480676	0.300746	0.284043	0.219035	0.194577	0.173077
0.750000	0.750000	0.750000	0.750000	0.750000	0.375000	0.301185	0.293276	0.271006	0.230400	0.179873
0.750000	0.750000	0.750000	0.750000	0.750000	0.750000	0.750000	0.249842	0.279007	0.227986	0.164700
0.810682	0.750000	0.750000	0.750000	0.750000	0.332032	0.373609	0.282372	0.336518	0.219238	0.140748
0.750000	0.750000	0.614764	0.452639	0.413922	0.467814	0.362282	0.325096	0.261091	0.226497	0.142913
0.856414	0.750000	0.750000	0.750000	0.750000	0.750000	0.750000	0.750000	0.750000	0.195853	0.321429
0.750000	0.750000	0.750000	0.750000	0.750000	0.750000	0.750000	0.750000	0.750000	0.299375	0.217138
0.763911	0.750000	0.750000	0.452780	0.461302	0.400310	0.395626	0.395626	0.260635	0.177327	0.133594
0.513396	0.750000	0.633241	0.521762	0.385977	0.443949	0.370041	0.287074	0.302813	0.202823	0.141786
0.750000	0.750000	0.750000	0.750000	0.750000	0.750000	0.750000	0.750000	0.750000	0.750000	0.134996
0.525660	0.750000	0.750000	0.750000	0.750000	0.750000	0.750000	0.750000	0.228502	0.206127	0.138189
0.750000	0.750000	0.750000	0.489074	0.532277	0.459576	0.389430	0.319326	0.311229	0.306202	0.312346
0.750000	0.750000	0.750000	0.750000	0.750000	0.439641	0.370333	0.359510	0.284717	0.178756	0.131022
0.750000	0.750000	0.750000	0.750000	0.750000	0.750000	0.375000	0.304729	0.285598	0.179232	0.143192
0.750000	0.750000	0.750000	0.750000	0.750000	0.750000	0.750000	0.750000	0.750000	0.375000	0.130387
0.750000	0.750000	0.750000	0.750000	0.750000	0.348503	0.361133	0.311572	0.258711	0.204518	0.375000
0.750000	0.750000	0.433030	0.750000	0.750000	0.415757	0.327711	0.285399	0.229959	0.191176	0.129939
0.523874	0.750000	0.750000	0.750000	0.750000	0.750000	0.403287	0.292080	0.258697	0.200000	0.132475
0.750000	0.750000	0.750000	0.750000	0.750000	0.410920	0.396770	0.333023	0.248368	0.199475	0.157299
0.773027	0.473999	0.750000	0.580637	0.498104	0.362896	0.404482	0.340000	0.346250	0.186012	0.159745
0.750000	0.750000	0.750000	0.750000	0.750000	0.750000	0.750000	0.247923	0.241046	0.216412	0.191136
0.750000	0.750000	0.750000	0.400653	0.750000	0.750000	0.750000	0.750000	0.750000	0.207925	0.222663
0.750000	0.750000	0.750000	0.750000	0.750000	0.750000	0.750000	0.750000	0.750000	0.238034	0.249134
0.750000	0.750000	0.428446	0.750000	0.750000	0.750000	0.750000	0.750000	0.750000	0.750000	0.134568
0.521982	0.750000	0.750000	0.750000	0.750000	0.360673	0.360673	0.387198	0.360673	0.360673	0.176471
0.750000	0.750000	0.750000	0.750000	0.750000	0.438798	0.384225	0.273591	0.264394	0.170243	0.152747
0.847541	0.750000	0.430543	0.750000	0.750000	0.750000	0.290484	0.297448	0.288089	0.224086	0.132525
0.750000	0.750000	0.750000	0.411653	0.410914	0.459789	0.290895	0.422972	0.283515	0.315789	0.206897
0.750000	0.750000	0.750000	0.750000	0.750000	0.750000	0.750000	0.750000	0.236101	0.228097	0.166400
0.750000	0.769010	0.654949	0.476139	0.460279	0.456149	0.298526	0.249262	0.272446	0.206637	0.136145
0.839316	0.750000	0.750000	0.750000	0.750000	0.750000	0.750000	0.750000	0.212823	0.184278	0.126282
0.750000	0.750000	0.750000	0.750000	0.750000	0.750000	0.413243	0.366439	0.285347	0.210099	0.154911
0.751689	0.770408	0.668234	0.602430	0.362028	0.389419	0.420602	0.336035	0.275351	0.249389	0.249389
0.750000	0.750000	0.750000	0.750000	0.750000	0.750000	0.750000	0.750000	0.262029	0.184354	0.129804
0.750000	0.750000	0.750000	0.750000	0.550797	0.476245	0.338749	0.326218	0.269954	0.186902	0.131710
0.750000	0.750000	0.750000	0.750000	0.750000	0.750000	0.333458	0.335070	0.212817	0.228932	0.156056
0.794765	0.566003	0.669622	0.428089	0.407474	0.378951	0.309612	0.308750	0.272959	0.195051	0.131156
0.834337	0.750000	0.750000	0.750000	0.750000	0.750000	0.750000	0.533750	0.750000	0.221782	0.142940
0.750000	0.750000	0.750000	0.750000	0.750000	0.750000	0.750000	0.750000	0.750000	0.213064	0.129726
0.801282	0.504648	0.713963	0.479428	0.490949	0.365631	0.420661	0.250734	0.361334	0.420661	0.343362
0.750000	0.550543	0.522735	0.552270	0.398961	0.479806	0.313037	0.299259	0.247311	0.234384	0.173671
0.750000	0.750000	0.750000	0.750000	0.750000	0.408750	0.385086	0.335028	0.232381	0.208459	0.128388
0.750000	0.750000	0.750000	0.750000	0.750000	0.750000	0.290135	0.304460	0.241742	0.196045	0.150000
0.750000	0.750000	0.750000	0.750000	0.750000	0.750000	0.750000	0.750000	0.222857	0.201798	0.162909
0.750000	0.750000	0.750000	0.750000	0.750000	0.750000	0.750000	0.256175	0.259730	0.245667	0.139627
0.792820	0.544167	0.449091	0.414424	0.512383	0.391658	0.386880	0.284398	0.334404	0.203179	0.215256
0.750000	0.766279	0.750000	0.750000	0.750000	0.398482	0.349608	0.250252	0.277237	0.175225	0.138007
0.750000	0.750000	0.449478	0.621959	0.508500	0.471547	0.410920	0.360654	0.310357	0.189447	0.181827
0.750000	0.750000	0.750000	0.750000	0.750000	0.320223	0.750000	0.750000	0.508750	0.367083	0.450000
0.750000	0.750000	0.750000	0.750000	0.750000	0.750000	0.293271	0.750000	0.750000	0.750000	0.208705
0.764006	0.750000	0.750000	0.750000	0.443420	0.488823	0.428598	0.271376	0.216612	0.174726	0.173077
0.750000	0.750000	0.750000	0.493534	0.548326	0.393570	0.317345	0.276948	0.219872	0.190946	0.130904
0.750000	0.750000	0.750000	0.750000	0.750000	0.750000	0.750000	0.750000	0.750000	0.188887	0.130299
0.750000	0.755623	0.750000	0.750000	0.750000	0.750000	0.291397	0.312174	0.293604	0.184688	0.148312
0.759747	0.750000	0.440083	0.750000	0.471250	0.750000	0.750000	0.750000	0.750000	0.370288	0.276494
0.527961	0.750000	0.750000	0.750000	0.750000	0.750000	0.386022	0.345859	0.268041	0.192783	0.133632
0.750000	0.750000	0.750000	0.750000	0.750000	0.361878	0.414746	0.309391	0.264934	0.202692	0.191567
0.750000	0.768942	0.750000	0.750000	0.536405	0.510590	0.347139	0.348114	0.266105	0.197262	0.147971
0.765555	0.750000	0.750000	0.750000	0.750000	0.474019	0.365660	0.308326	0.291824	0.250023	0.179033
0.750000	0.750000	0.750000	0.750000	0.750000	0.750000	0.750000	0.342961	0.358750	0.177762	0.226465
0.784471	0.750000	0.750000	0.750000	0.440728	0.342303	0.405940	0.327198	0.234386	0.191815	0.135592
0.750000	0.548378	0.648758	0.628096	0.411096	0.452039	0.286567	0.284932	0.221393	0.201995	0.136755
0.750000	0.750000	0.669148	0.429760	0.573447	0.514835	0.417020	0.412170	0.405920	0.177499	0.130730
0.858010	0.750000	0.750000	0.750000	0.750000	0.750000	0.750000	0.750000	0.750000	0.750000	0.226191
0.750000	0.750000	0.455511	0.750000	0.363035	0.750000	0.750000	0.750000	0.750000	0.750000	0.129691
0.829018	0.750000	0.750000	0.750000	0.750000	0.340720	0.750000	0.750000	0.289185	0.196480	0.154253
0.862307	0.750000	0.471250	0.750000	0.750000	0.750000	0.750000	0.325417	0.471250	0.375000	0.375000
0.759472	0.750000	0.750000	0.750000	0.750000	0.750000	0.750000	0.750000	0.237878	0.291964	0.196947
0.750000	0.750000	0.750000	0.750000	0.750000	0.750000	0.750000	0.750000	0.244665	0.187837	0.239977
0.750000	0.750000	0.750000	0.750000	0.471250	0.750000	0.750000	0.750000	0.750000	0.750000	0.129113
0.777516	0.510015	0.550244	0.456254	0.422707	0.330331	0.434002	0.286260	0.264774	0.247653	0.167474
0.750000	0.750000	0.750000	0.750000	0.750000	0.750000	0.750000	0.750000	0.750000	0.750000	0.127610
0.818318	0.750000	0.750000	0.750000	0.750000	0.385384	0.430742	0.385384	0.345457	0.206050	0.224380
0.750000	0.495570	0.750000	0.750000	0.750000	0.750000	0.374292	0.304583	0.304583	0.185483	0.144336
0.750000	0.750000	0.750000	0.750000	0.750000	0.750000	0.750000	0.750000	0.750000	0.750000	0.286320
0.750000	0.796160	0.750000	0.750000	0.750000	0.750000	0.750000	0.750000	0.214581	0.217151	0.188961
0.750000	0.750000	0.750000	0.582762	0.527917	0.327118	0.320693	0.254898	0.255500	0.225889	0.129880
0.750000	0.750000	0.750000	0.622591	0.405245	0.334791	0.352012	0.334777	0.234431	0.202713	0.149802
0.533750	0.750000	0.468037	0.471901	0.552666	0.476895	0.312813	0.262532	0.220621	0.188543	0.134557
0.750000	0.761534	0.750000	0.750000	0.750000	0.750000	0.750000	0.304521	0.215880	0.202450	0.136641
0.750000	0.750000	0.705108	0.556648	0.481831	0.451586	0.317934	0.286649	0.231707	0.181923	0.202179
0.750000	0.473852	0.554124	0.599114	0.424173	0.498199	0.371556	0.307720	0.263205	0.189925	0.142818
0.761287	0.750000	0.750000	0.750000	0.750000	0.385493	0.296655	0.278976	0.270303	0.201431	0.167070
0.785188	0.764336	0.518770	0.530944	0.378856	0.391345	0.316516	0.281245	0.227440	0.253472	0.206519
0.803095	0.750000	0.750000	0.750000	0.750000	0.750000	0.750000	0.261377	0.243856	0.188035	0.144594
0.750000	0.577237	0.505833	0.622483	0.393123	0.388495	0.371829	0.308293	0.214311	0.208950	0.126831
0.857022	0.497195	0.446642	0.572489	0.549008	0.463273	0.286985	0.378463	0.256137	0.191148	0.133971
0.515962	0.750000	0.750000	0.750000	0.750000	0.343320	0.368491	0.316816	0.262849	0.196867	0.138181
0.852669	0.750000	0.750000	0.750000	0.750000	0.533750	0.750000	0.750000	0.750000	0.750000	0.168536
0.786779	0.750000	0.750000	0.639244	0.558468	0.425728	0.300037	0.343751	0.219577	0.213239	0.164292
0.750000	0.750000	0.750000	0.750000	0.750000	0.750000	0.750000	0.750000	0.263287	0.170305	0.127330
0.750000	0.750000	0.750000	0.519389	0.356426	0.457154	0.301227	0.329099	0.264125	0.254740	0.254740
0.765447	0.755977	0.750000	0.514888	0.424587	0.421453	0.429829	0.308762	0.215520	0.168631	0.128992
0.750000	0.759195	0.750000	0.576157	0.569565	0.392672	0.371086	0.329154	0.280501	0.195465	0.150494
0.750000	0.750000	0.750000	0.750000	0.750000	0.417092	0.404848	0.353426	0.278840	0.189310	0.135018
0.750000	0.750000	0.519544	0.425537	0.568115	0.470968	0.335070	0.378571	0.420864	0.208582	0.193513
0.750000	0.750000	0.462478	0.564798	0.428405	0.447146	0.363903	0.269415	0.215792	0.193536	0.133939
0.750000	0.792908	0.537260	0.452253	0.500264	0.342856	0.363848	0.328379	0.243558	0.229911	0.198797
0.750000	0.750000	0.750000	0.750000	0.750000	0.750000	0.750000	0.308264	0.289016	0.239496	0.249221
0.750000	0.750000	0.750000	0.750000	0.750000	0.750000	0.750000	0.750000	0.750000	0.750000	0.165685
0.853852	0.493699	0.626531	0.625892	0.483383	0.359631	0.392459	0.292583	0.216516	0.210094	0.148108
0.750000	0.750000	0.750000	0.513061	0.490811	0.388675	0.392843	0.329997	0.242685	0.197243	0.207213
0.750000	0.750000	0.750000	0.750000	0.750000	0.750000	0.750000	0.750000	0.750000	0.750000	0.310328
0.750000	0.750000	0.750000	0.750000	0.523304	0.382175	0.370832	0.315203	0.255182	0.186854	0.153568
0.750000	0.750000	0.750000	0.750000	0.750000	0.497021	0.329172	0.353681	0.320798	0.297143	0.158235
0.750000	0.750000	0.750000	0.750000	0.750000	0.750000	0.750000	0.750000	0.281511	0.178573	0.145537
0.750000	0.668909	0.545246	0.466947	0.490414	0.481384	0.442427	0.372027	0.315513	0.200831	0.251265
0.837632	0.750000	0.750000	0.750000	0.750000	0.750000	0.750000	0.750000	0.317366	0.202145	0.170089
0.750000	0.750000	0.750000	0.750000	0.443799	0.351224	0.320307	0.326126	0.288688	0.231663	0.202106
0.750000	0.750000	0.750000	0.750000	0.471250	0.750000	0.387086	0.410762	0.329866	0.294779	0.129975
0.781429	0.750000	0.750000	0.750000	0.750000	0.750000	0.750000	0.750000	0.750000	0.209186	0.234199
0.750000	0.750000	0.750000	0.484600	0.750000	0.750000	0.389413	0.341003	0.305809	0.194859	0.132390
0.750000	0.770728	0.750000	0.750000	0.750000	0.750000	0.750000	0.750000	0.750000	0.181706	0.150057
0.750000	0.750000	0.750000	0.750000	0.750000	0.339665	0.370286	0.365551	0.282401	0.193758	0.145161
0.750000	0.750000	0.750000	0.471250	0.750000	0.415476	0.750000	0.750000	0.750000	0.184831	0.131688
0.750000	0.750000	0.750000	0.500208	0.491030	0.455512	0.397022	0.346149	0.340539	0.284024	0.203218
0.832869	0.750000	0.496205	0.555459	0.448691	0.457109	0.355168	0.289830	0.273208	0.196329	0.147654
0.777800	0.750000	0.750000	0.750000	0.750000	0.319477	0.289974	0.350896	0.234272	0.171917	0.159434
0.786610	0.750000	0.750000	0.750000	0.750000	0.750000	0.750000	0.750000	0.750000	0.750000	0.133883
0.750000	0.750000	0.750000	0.750000	0.750000	0.750000	0.500000	0.750000	0.750000	0.197907	0.132149
0.750000	0.750000	0.750000	0.471250	0.437698	0.354126	0.307204	0.325288	0.261837	0.216304	0.151933
0.750000	0.750000	0.456523	0.527393	0.439272	0.503949	0.348746	0.336066	0.281436	0.260603	0.281436
0.841021	0.750000	0.750000	0.750000	0.750000	0.750000	0.750000	0.750000	0.750000	0.257292	0.133163
0.514385	0.750000	0.750000	0.750000	0.750000	0.750000	0.750000	0.750000	0.750000	0.750000	0.282201
0.750000	0.750000	0.750000	0.750000	0.750000	0.750000	0.750000	0.256677	0.750000	0.750000	0.151073
0.750000	0.750000	0.750000	0.750000	0.750000	0.364840	0.374266	0.341322	0.263516	0.196214	0.134824
0.778690	0.760477	0.750000	0.750000	0.750000	0.750000	0.355294	0.293409	0.316265	0.210383	0.279073
0.841978	0.750000	0.655068	0.639505	0.442010	0.346465	0.390920	0.390920	0.390920	0.390920	0.155682
0.750000	0.774412	0.657803	0.496136	0.387729	0.406124	0.397745	0.350488	0.267309	0.212682	0.127629
0.763732	0.750000	0.620538	0.480142	0.408434	0.366722	0.373619	0.353825	0.302730	0.259601	0.127565
0.750000	0.750000	0.750000	0.750000	0.750000	0.375000	0.750000	0.750000	0.750000	0.207068	0.131745
0.809869	0.750000	0.750000	0.750000	0.750000	0.426069	0.313874	0.334631	0.296250	0.296250	0.143154
0.817062	0.750000	0.703277	0.517651	0.386530	0.467005	0.477421	0.329352	0.325417	0.197342	0.180732
0.750000	0.765005	0.750000	0.537446	0.551597	0.411746	0.341117	0.255880	0.215900	0.219955	0.225670
0.750000	0.750000	0.750000	0.750000	0.500000	0.478020	0.420692	0.278675	0.273923	0.185719	0.170601
0.750000	0.750000	0.750000	0.750000	0.750000	0.750000	0.750000	0.392274	0.392274	0.300979	0.313706
0.515546	0.750000	0.526770	0.750000	0.750000	0.750000	0.750000	0.444464	0.444464	0.444464	0.350670
0.750000	0.750000	0.501330	0.404684	0.425223	0.450967	0.337431	0.283882	0.227810	0.185928	0.129112
0.750000	0.750000	0.750000	0.750000	0.750000	0.504424	0.305065	0.359079	0.321292	0.320209	0.246458
0.750000	0.750000	0.750000	0.750000	0.750000	0.750000	0.750000	0.750000	0.750000	0.750000	0.178395
0.750000	0.688862	0.621077	0.606315	0.563252	0.464679	0.340463	0.390011	0.297386	0.215004	0.160748
0.750000	0.750000	0.750000	0.750000	0.370791	0.370992	0.377806	0.269405	0.277069	0.172846	0.223485
0.750000	0.750000	0.750000	0.750000	0.750000	0.750000	0.750000	0.750000	0.321429	0.375000	0.375000
0.750000	0.750000	0.750000	0.750000	0.750000	0.750000	0.319565	0.270797	0.258105	0.201261	0.224344
0.750000	0.750000	0.750000	0.750000	0.507611	0.470334	0.365464	0.333018	0.306244	0.281246	0.164460
0.753650	0.750000	0.750000	0.526770	0.750000	0.750000	0.287573	0.750000	0.750000	0.189558	0.131511
0.750000	0.750000	0.750000	0.404713	0.430149	0.452841	0.364206	0.261778	0.247678	0.192857	0.196509
0.750000	0.750000	0.750000	0.750000	0.750000	0.750000	0.750000	0.500000	0.750000	0.259523	0.166667
0.750000	0.750000	0.750000	0.750000	0.750000	0.750000	0.750000	0.750000	0.750000	0.750000	0.127152
0.804402	0.750000	0.750000	0.750000	0.750000	0.750000	0.750000	0.750000	0.750000	0.750000	0.180385
0.750000	0.612949	0.643101	0.638107	0.418393	0.458632	0.337321	0.330625	0.346250	0.330625	0.131544
0.750000	0.750000	0.750000	0.750000	0.750000	0.750000	0.750000	0.750000	0.750000	0.750000	0.149162
0.808790	0.489395	0.449204	0.481312	0.508478	0.481752	0.304594	0.342540	0.283855	0.196609	0.130255
0.750000	0.750000	0.594647	0.454212	0.362404	0.376025	0.340381	0.318711	0.265229	0.176208	0.140492
0.750000	0.765690	0.750000	0.750000	0.750000	0.750000	0.750000	0.750000	0.252926	0.215034	0.148375
0.750000	0.750000	0.517168	0.627532	0.371950	0.413657	0.336546	0.335128	0.255429	0.240757	0.251752
0.750000	0.750000	0.456912	0.526384	0.441468	0.423760	0.325164	0.298744	0.225751	0.214177	0.130345
0.750000	0.750000	0.750000	0.750000	0.750000	0.750000	0.293593	0.268783	0.223133	0.222439	0.148922
0.750000	0.777027	0.750000	0.750000	0.750000	0.750000	0.750000	0.750000	0.249273	0.245845	0.132186
0.803083	0.662454	0.489254	0.422757	0.417211	0.454746	0.410344	0.375000	0.232118	0.250000	0.375000
0.750000	0.786968	0.638129	0.607317	0.384254	0.358630	0.355711	0.305179	0.305179	0.305179	0.129188
0.750000	0.750000	0.750000	0.750000	0.376194	0.750000	0.750000	0.750000	0.500000	0.750000	0.149590
0.804463	0.750000	0.750000	0.750000	0.750000	0.750000	0.403859	0.277426	0.224856	0.187744	0.148438
0.750000	0.533750	0.442443	0.568273	0.471250	0.491773	0.375000	0.375000	0.375000	0.375000	0.375000
0.750000	0.769836	0.750000	0.750000	0.750000	0.476488	0.375000	0.375000	0.375000	0.375000	0.375000
0.850726	0.620400	0.515437	0.521785	0.424804	0.376754	0.394078	0.377412	0.227957	0.202322	0.129953
0.750000	0.750000	0.750000	0.750000	0.750000	0.750000	0.750000	0.750000	0.750000	0.247713	0.131049
0.797235	0.750000	0.750000	0.750000	0.750000	0.361029	0.384810	0.251721	0.295299	0.168616	0.190165
0.750000	0.750000	0.750000	0.750000	0.750000	0.375000	0.750000	0.500000	0.375000	0.269284	0.351042
0.837163	0.750000	0.473717	0.524585	0.404593	0.430920	0.396250	0.358750	0.396250	0.211161	0.274286
0.750000	0.750000	0.750000	0.750000	0.503277	0.475909	0.419082	0.339970	0.236218	0.192327	0.173878
0.750000	0.573115	0.595476	0.593833	0.430454	0.413656	0.396250	0.356700	0.251778	0.193424	0.173077
0.750000	0.567415	0.500950	0.545748	0.485028	0.414055	0.377500	0.347346	0.340000	0.377500	0.129555
0.750000	0.750000	0.600570	0.620212	0.455631	0.496828	0.363866	0.349372	0.239369	0.190818	0.166050
0.750000	0.750000	0.750000	0.750000	0.750000	0.332463	0.403384	0.294479	0.264221	0.212272	0.160714
0.750000	0.474764	0.750000	0.750000	0.750000	0.750000	0.301290	0.355298	0.270309	0.209314	0.140618
0.774345	0.750000	0.750000	0.639508	0.391295	0.462981	0.500014	0.328578	0.562500	0.239772	0.375000
0.750000	0.791948	0.597006	0.448583	0.385465	0.437355	0.332167	0.359619	0.219358	0.255558	0.203348
0.750000	0.750000	0.750000	0.750000	0.408750	0.750000	0.300207	0.330698	0.241851	0.302500	0.145425
0.750000	0.750000	0.750000	0.520370	0.439784	0.460406	0.286292	0.255627	0.233226	0.181713	0.135546
0.793564	0.750000	0.750000	0.750000	0.750000	0.750000	0.750000	0.750000	0.408697	0.209401	0.128154
0.833344	0.750000	0.750000	0.750000	0.750000	0.750000	0.750000	0.357056	0.299585	0.308114	0.233854
0.750000	0.750000	0.750000	0.560178	0.436769	0.430339	0.321963	0.308077	0.216283	0.203599	0.141349
0.750000	0.791173	0.750000	0.750000	0.750000	0.750000	0.750000	0.269172	0.246002	0.177063	0.129119
0.750000	0.750000	0.750000	0.750000	0.750000	0.500000	0.373696	0.266094	0.279392	0.204563	0.160591
0.762355	0.750000	0.750000	0.750000	0.750000	0.750000	0.750000	0.750000	0.211478	0.198720	0.130313
0.750000	0.750000	0.750000	0.533750	0.750000	0.750000	0.750000	0.750000	0.750000	0.195610	0.128349
0.750000	0.750000	0.750000	0.750000	0.750000	0.750000	0.346018	0.750000	0.750000	0.750000	0.161382
0.797191	0.750000	0.750000	0.750000	0.750000	0.431563	0.296120	0.320448	0.226249	0.186365	0.182763
0.818718	0.556919	0.606528	0.485435	0.544368	0.451966	0.385187	0.360682	0.236798	0.295860	0.217790
0.817498	0.750000	0.750000	0.436066	0.493843	0.420662	0.315333	0.311275	0.312948	0.362578	0.261299
0.750000	0.642622	0.540614	0.635523	0.387718	0.416548	0.375268	0.253831	0.273363	0.185488	0.186973
0.750000	0.750000	0.750000	0.750000	0.515471	0.343460	0.402200	0.317435	0.274370	0.213033	0.132015
0.750000	0.750000	0.750000	0.750000	0.750000	0.750000	0.750000	0.265451	0.750000	0.375000	0.160955
0.750000	0.750000	0.750000	0.750000	0.750000	0.426374	0.426374	0.426374	0.426374	0.426374	0.136364
0.750000	0.750000	0.750000	0.750000	0.750000	0.750000	0.750000	0.750000	0.236103	0.209265	0.134685
0.750000	0.750000	0.750000	0.750000	0.750000	0.750000	0.750000	0.293815	0.300795	0.201163	0.132848
0.753091	0.750000	0.750000	0.750000	0.750000	0.750000	0.750000	0.304583	0.292453	0.198340	0.132259
0.526531	0.750000	0.750000	0.750000	0.750000	0.750000	0.750000	0.750000	0.750000	0.750000	0.224082
0.774000	0.750000	0.750000	0.750000	0.750000	0.750000	0.750000	0.750000	0.222204	0.217811	0.158535
0.507290	0.750000	0.750000	0.429412	0.582390	0.442261	0.394622	0.345064	0.377500	0.327824	0.327824
0.750000	0.750000	0.750000	0.750000	0.750000	0.750000	0.392653	0.267691	0.253101	0.175214	0.149156
0.750000	0.750000	0.750000	0.750000	0.750000	0.750000	0.750000	0.750000	0.750000	0.750000	0.180433
0.750000	0.750000	0.750000	0.750000	0.750000	0.750000	0.750000	0.750000	0.750000	0.750000	0.141816
0.750000	0.750000	0.750000	0.750000	0.750000	0.750000	0.750000	0.364979	0.325084	0.353061	0.215206
0.750000	0.750000	0.526278	0.659368	0.517847	0.466812	0.403149	0.381257	0.293857	0.206672	0.134273
0.750000	0.750000	0.750000	0.750000	0.750000	0.750000	0.750000	0.750000	0.298173	0.298173	0.135671
0.750000	0.509453	0.639431	0.601788	0.560205	0.387609	0.318002	0.333302	0.260851	0.347327	0.321429
0.750000	0.767805	0.750000	0.750000	0.750000	0.750000	0.750000	0.750000	0.750000	0.258846	0.134225
0.750000	0.750000	0.447587	0.750000	0.357254	0.750000	0.750000	0.347321	0.229589	0.174153	0.156897
0.750000	0.576072	0.637814	0.422278	0.412861	0.412107	0.392283	0.392283	0.300795	0.169071	0.127572
0.781661	0.750000	0.750000	0.750000	0.533750	0.750000	0.750000	0.295252	0.224095	0.198621	0.150133
0.795408	0.750000	0.750000	0.750000	0.750000	0.750000	0.500000	0.750000	0.319375	0.250000	0.214286
0.750000	0.750000	0.750000	0.750000	0.750000	0.750000	0.750000	0.362643	0.263623	0.269572	0.158461
0.750000	0.533750	0.750000	0.750000	0.418236	0.424942	0.401529	0.320403	0.322601	0.206389	0.149038
0.750000	0.750000	0.750000	0.750000	0.750000	0.750000	0.750000	0.750000	0.750000	0.750000	0.137288
0.750000	0.479048	0.750000	0.750000	0.750000	0.394106	0.391864	0.271572	0.214488	0.172192	0.133466
0.750000	0.750000	0.469486	0.507469	0.397093	0.501603	0.363984	0.298431	0.299375	0.303487	0.147025
0.750000	0.750000	0.532877	0.450157	0.552045	0.443599	0.430018	0.304911	0.303487	0.212380	0.202286
0.750000	0.750000	0.750000	0.750000	0.750000	0.462019	0.462207	0.320063	0.291183	0.314014	0.151328
0.750000	0.750000	0.750000	0.750000	0.750000	0.750000	0.750000	0.750000	0.750000	0.750000	0.161558
0.750000	0.750000	0.750000	0.422239	0.445515	0.422668	0.316638	0.357233	0.246083	0.305521	0.187500
0.765340	0.750000	0.750000	0.750000	0.750000	0.500000	0.750000	0.500000	0.281168	0.205633	0.134118
0.750000	0.750000	0.750000	0.750000	0.750000	0.533750	0.750000	0.302867	0.266959	0.282826	0.204545
0.813744	0.603252	0.495985	0.412830	0.437872	0.337108	0.386627	0.316359	0.319464	0.184480	0.125044
0.750000	0.750000	0.750000	0.402967	0.390679	0.393521	0.337765	0.322976	0.236247	0.190319	0.131878
0.778034	0.750000	0.750000	0.750000	0.750000	0.750000	0.303086	0.300054	0.300054	0.300054	0.136127
0.750000	0.569616	0.477338	0.414188	0.499101	0.461223	0.401905	0.418639	0.366889	0.342696	0.219173
0.750000	0.750000	0.526081	0.477607	0.450442	0.372874	0.302500	0.394078	0.388732	0.295469	0.174570
0.796463	0.694615	0.569382	0.624938	0.407543	0.455587	0.424336	0.336675	0.243921	0.195392	0.135149
0.750000	0.523264	0.456688	0.425100	0.472602	0.395285	0.381086	0.304150	0.278459	0.284119	0.214248
0.750000	0.750000	0.750000	0.543089	0.399095	0.438767	0.297194	0.290317	0.234091	0.177814	0.136221
0.750000	0.750000	0.750000	0.750000	0.750000	0.750000	0.750000	0.750000	0.750000	0.750000	0.130383
0.750000	0.750000	0.750000	0.750000	0.750000	0.750000	0.750000	0.750000	0.288906	0.215380	0.178748
0.750000	0.750000	0.750000	0.750000	0.750000	0.750000	0.750000	0.322921	0.253877	0.210385	0.130356
0.508262	0.750000	0.750000	0.750000	0.750000	0.750000	0.750000	0.750000	0.750000	0.750000	0.189954
0.750000	0.779396	0.487310	0.450273	0.390892	0.381130	0.417370	0.303487	0.234173	0.188386	0.137065
0.750000	0.750000	0.470021	0.612757	0.492352	0.503946	0.324103	0.290446	0.281960	0.179216	0.136044
0.509625	0.750000	0.750000	0.750000	0.389413	0.750000	0.750000	0.452501	0.297098	0.175068	0.160326
0.750000	0.489387	0.750000	0.470988	0.524467	0.357099	0.312333	0.361424	0.275883	0.199262	0.134459
0.508659	0.533750	0.750000	0.750000	0.750000	0.750000	0.750000	0.750000	0.750000	0.372874	0.131343
0.750000	0.492037	0.458032	0.414792	0.437503	0.416152	0.353781	0.302500	0.336638	0.216651	0.199972
0.750000	0.765704	0.750000	0.498237	0.554818	0.372029	0.315789	0.312714	0.260270	0.329681	0.296407
0.514641	0.736800	0.595015	0.491145	0.404366	0.407985	0.409697	0.312753	0.273616	0.190322	0.135066
0.750000	0.750000	0.750000	0.750000	0.750000	0.750000	0.750000	0.471250	0.750000	0.750000	0.130127
0.857200	0.750000	0.750000	0.750000	0.750000	0.750000	0.750000	0.360651	0.265161	0.236671	0.375000
0.848881	0.750000	0.750000	0.750000	0.750000	0.750000	0.750000	0.353545	0.248392	0.178219	0.180653
0.750000	0.470167	0.750000	0.750000	0.750000	0.750000	0.750000	0.750000	0.750000	0.750000	0.128609
0.750000	0.750000	0.750000	0.409525	0.404670	0.358149	0.304667	0.293582	0.288024	0.221829	0.140832
0.750000	0.750000	0.493764	0.628331	0.493235	0.323600	0.357864	0.350270	0.272572	0.201935	0.137876
0.750000	0.750000	0.750000	0.750000	0.750000	0.750000	0.750000	0.750000	0.389845	0.335165	0.221950
0.807087	0.750000	0.750000	0.750000	0.401770	0.750000	0.392824	0.392283	0.393420	0.392283	0.131550
0.750000	0.750000	0.750000	0.750000	0.750000	0.750000	0.750000	0.750000	0.255076	0.231244	0.140732
0.750000	0.752115	0.449860	0.750000	0.750000	0.750000	0.750000	0.750000	0.750000	0.272593	0.131580
0.750000	0.774654	0.564139	0.545798	0.544903	0.510551	0.337077	0.351155	0.216360	0.188277	0.132628
0.750000	0.750000	0.750000	0.613266	0.411713	0.483956	0.395204	0.293885	0.293885	0.293885	0.131434
0.835859	0.787168	0.454956	0.567055	0.380587	0.500332	0.334885	0.355644	0.300795	0.301607	0.191383
0.750000	0.717490	0.524111	0.409464	0.480676	0.430001	0.409797	0.498552	0.482565	0.352232	0.226204
0.788180	0.750000	0.750000	0.750000	0.366638	0.750000	0.750000	0.750000	0.262683	0.199934	0.131562
0.750000	0.708569	0.520283	0.634287	0.509935	0.441295	0.388984	0.301253	0.248647	0.191767	0.132518
0.788262	0.750000	0.750000	0.750000	0.750000	0.750000	0.750000	0.310972	0.300795	0.190649	0.132437
0.785511	0.750000	0.750000	0.750000	0.533750	0.408518	0.750000	0.336255	0.263320	0.191245	0.163323
0.750000	0.750000	0.750000	0.405608	0.750000	0.750000	0.312327	0.370621	0.313499	0.210745	0.157139
0.770699	0.750000	0.750000	0.750000	0.750000	0.750000	0.398323	0.296681	0.302500	0.304020	0.169832
0.750000	0.750000	0.750000	0.750000	0.750000	0.750000	0.750000	0.321429	0.321429	0.321429	0.321429
0.750000	0.750000	0.750000	0.750000	0.750000	0.357668	0.288972	0.293063	0.243113	0.225299	0.133470
0.750000	0.750000	0.750000	0.750000	0.750000	0.750000	0.344791	0.323133	0.301607	0.215717	0.169002
0.750000	0.750000	0.750000	0.561407	0.467809	0.423329	0.418062	0.269049	0.326861	0.277517	0.199907
0.750000	0.750000	0.750000	0.750000	0.372339	0.750000	0.402647	0.286935	0.240287	0.199043	0.130537
0.807458	0.750000	0.750000	0.750000	0.750000	0.420979	0.371506	0.269701	0.238698	0.170894	0.128581
0.750000	0.750000	0.750000	0.750000	0.565604	0.483838	0.344017	0.258189	0.259380	0.190143	0.183548
0.821247	0.750000	0.750000	0.750000	0.750000	0.436535	0.401753	0.249904	0.315000	0.315000	0.130364
0.797818	0.750000	0.750000	0.750000	0.583045	0.352758	0.407879	0.286489	0.212471	0.178488	0.187500
0.750000	0.750000	0.750000	0.750000	0.750000	0.750000	0.750000	0.750000	0.750000	0.191048	0.134216
0.754217	0.750000	0.750000	0.408518	0.750000	0.750000	0.750000	0.750000	0.750000	0.750000	0.131229
0.750000	0.750000	0.495276	0.446750	0.470304	0.447575	0.404836	0.256570	0.270249	0.215230	0.227208
0.750000	0.750000	0.750000	0.750000	0.750000	0.750000	0.750000	0.750000	0.750000	0.750000	0.137101
0.750000	0.558075	0.657807	0.492112	0.444274	0.366437	0.415135	0.256625	0.265166	0.168557	0.130023
0.810942	0.500000	0.750000	0.750000	0.750000	0.750000	0.322035	0.312404	0.297143	0.359488	0.131896
0.750000	0.750000	0.664715	0.612372	0.445889	0.446410	0.324657	0.262575	0.234313	0.212849	0.207078
0.850679	0.782365	0.750000	0.750000	0.750000	0.750000	0.750000	0.750000	0.750000	0.194974	0.126877
0.533750	0.750000	0.750000	0.750000	0.750000	0.750000	0.750000	0.750000	0.261042	0.204530	0.187500
0.856718	0.750000	0.750000	0.518221	0.408522	0.323130	0.345917	0.282273	0.275801	0.255049	0.180708
0.529670	0.500000	0.750000	0.750000	0.750000	0.750000	0.750000	0.750000	0.750000	0.750000	0.158356
0.750000	0.750000	0.750000	0.750000	0.750000	0.750000	0.750000	0.750000	0.750000	0.203069	0.143676
0.518353	0.750000	0.750000	0.484979	0.531020	0.395425	0.425592	0.472677	0.339670	0.302170	0.160511
0.764012	0.750000	0.750000	0.750000	0.750000	0.750000	0.750000	0.750000	0.750000	0.750000	0.139663
0.750000	0.750000	0.750000	0.750000	0.750000	0.750000	0.750000	0.750000	0.292333	0.183244	0.160714
0.750000	0.750000	0.750000	0.527515	0.531657	0.377693	0.410906	0.314366	0.308503	0.310667	0.134951
0.533750	0.750000	0.750000	0.750000	0.750000	0.750000	0.291363	0.327369	0.213876	0.185102	0.131067
0.788405	0.750000	0.475304	0.455188	0.397100	0.378146	0.396250	0.447691	0.329506	0.207897	0.210242
0.838149	0.750000	0.750000	0.750000	0.750000	0.750000	0.332013	0.332415	0.228036	0.185756	0.138879
0.750000	0.750000	0.750000	0.750000	0.509890	0.495597	0.481535	0.478872	0.354752	0.400790	0.371214
0.767564	0.750000	0.750000	0.750000	0.750000	0.750000	0.750000	0.750000	0.224433	0.178138	0.174908
0.809180	0.750000	0.750000	0.511559	0.465611	0.337138	0.345218	0.394809	0.394809	0.396545	0.138457
0.750000	0.646858	0.572408	0.518223	0.370158	0.443731	0.404926	0.326135	0.256117	0.239106	0.213471
0.750000	0.750000	0.750000	0.750000	0.750000	0.750000	0.750000	0.750000	0.750000	0.247764	0.169685
0.750000	0.750000	0.750000	0.750000	0.750000	0.750000	0.750000	0.750000	0.750000	0.269589	0.214725
0.750000	0.791310	0.750000	0.750000	0.750000	0.348752	0.348427	0.293890	0.223753	0.201968	0.146029
0.757265	0.538674	0.723161	0.614495	0.572615	0.367637	0.352585	0.352585	0.352585	0.191847	0.142967
0.750000	0.750000	0.518560	0.479416	0.421952	0.379906	0.312019	0.364290	0.212421	0.237231	0.135958
0.785247	0.750000	0.750000	0.750000	0.750000	0.750000	0.750000	0.251543	0.269497	0.211453	0.140976
0.779257	0.750000	0.533750	0.750000	0.750000	0.408518	0.750000	0.750000	0.750000	0.750000	0.562500
0.750000	0.750000	0.750000	0.433573	0.505996	0.419699	0.308113	0.331279	0.244818	0.171191	0.133905
0.750000	0.750000	0.750000	0.750000	0.750000	0.750000	0.301834	0.353702	0.252211	0.221799	0.176415
0.777812	0.750000	0.750000	0.482619	0.438612	0.378997	0.438612	0.438612	0.438612	0.257675	0.173077
0.750000	0.750000	0.438239	0.750000	0.750000	0.750000	0.750000	0.750000	0.750000	0.207812	0.226447
0.848349	0.750000	0.750000	0.750000	0.552900	0.438025	0.327649	0.358380	0.258624	0.241561	0.143142
0.750000	0.750000	0.750000	0.750000	0.750000	0.336947	0.750000	0.750000	0.221725	0.180206	0.162029
0.831969	0.750000	0.627211	0.606733	0.391711	0.393686	0.405920	0.335753	0.240376	0.270709	0.185818
0.750000	0.750000	0.750000	0.554941	0.409502	0.494388	0.405651	0.328515	0.234375	0.222135	0.197368
0.782818	0.750000	0.750000	0.397733	0.750000	0.750000	0.750000	0.254119	0.750000	0.750000	0.154248
0.750000	0.750000	0.661320	0.524687	0.467332	0.334869	0.415478	0.322594	0.304583	0.219821	0.129361
0.750000	0.750000	0.750000	0.750000	0.518351	0.462852	0.416074	0.333336	0.270824	0.189784	0.130301
0.757104	0.670960	0.670224	0.529033	0.524627	0.369645	0.299341	0.356216	0.288089	0.199115	0.166346
0.750000	0.750000	0.444867	0.477032	0.381288	0.405435	0.425389	0.276142	0.302849	0.213143	0.173398
0.750000	0.469519	0.750000	0.750000	0.750000	0.491893	0.417633	0.392819	0.382819	0.194751	0.175240
0.789796	0.750000	0.750000	0.750000	0.750000	0.750000	0.392854	0.316352	0.229759	0.194194	0.142262
```
