## Supplementary File 3 for "Novel Comparison of Evaluation Metrics for Gene Ontology Classifiers Reveals Drastic Performance Differences": max_AJacc_score_E.elab

```
# goa_pos:  data/uniprot.1000.genego.sc
# goa_neg:  data/uniprot.1000.genego.neg.sc
# obo_file: data/go.obo
# ic_file:  data/ic.ext.tab
# prop_par: F
# rot_pos:  T
# R:        4
# rseed:    1
# mode:     LIST=go,TH=th,SUMF1=mean,SUMF2=max,SF=score_E,SIMF=pJacc,MINCS=10,GOC=46316
0.000000	0.100416	0.200370	0.300324	0.400278	0.500231	0.600185	0.700139	0.800093	0.900046	1.000000
0.572839	0.605626	0.589047	0.500000	0.500000	0.500000	0.500000	0.269632	0.186283	0.170915	0.115385
0.621327	0.514682	0.538907	0.500000	0.500000	0.500000	0.500000	0.235940	0.209612	0.170082	0.120085
0.511509	0.512374	0.500000	0.495448	0.336353	0.394349	0.341730	0.264206	0.231239	0.160280	0.111748
0.687650	0.662216	0.429510	0.498041	0.332355	0.419390	0.255430	0.249197	0.177952	0.215198	0.108888
0.670132	0.660289	0.567783	0.500000	0.500000	0.500000	0.500000	0.290429	0.235560	0.179835	0.111702
0.626802	0.516408	0.500000	0.500000	0.500000	0.500000	0.500000	0.293277	0.223121	0.172576	0.111938
0.476733	0.708345	0.567958	0.520449	0.500000	0.378954	0.270769	0.225896	0.224970	0.155584	0.112190
0.708118	0.500000	0.500000	0.500000	0.333333	0.500000	0.500000	0.500000	0.500000	0.175032	0.114965
0.635718	0.651648	0.500000	0.517273	0.500000	0.290271	0.500000	0.500000	0.500000	0.500000	0.114242
0.659855	0.638668	0.398474	0.381362	0.456974	0.437110	0.261722	0.237786	0.200217	0.155910	0.119619
0.572879	0.500000	0.579571	0.500000	0.325168	0.500000	0.500000	0.500000	0.185179	0.171075	0.114339
0.500000	0.612368	0.500000	0.500000	0.500000	0.500000	0.265533	0.265395	0.193865	0.158195	0.117048
0.724243	0.649557	0.574817	0.500000	0.417733	0.320138	0.369992	0.226989	0.187280	0.164812	0.115397
0.769425	0.584062	0.584135	0.525054	0.500000	0.500000	0.258396	0.243411	0.201490	0.153232	0.145166
0.500000	0.590410	0.500000	0.500000	0.324028	0.500000	0.254187	0.500000	0.195243	0.161996	0.112232
0.629984	0.610123	0.407250	0.500000	0.500000	0.448523	0.321155	0.236918	0.234572	0.176589	0.115575
0.779822	0.500000	0.403224	0.533848	0.500000	0.327371	0.258710	0.312826	0.210118	0.174244	0.115004
0.573749	0.434449	0.597093	0.530861	0.328805	0.322794	0.333333	0.333333	0.184168	0.333333	0.333333
0.597605	0.500000	0.500000	0.500000	0.500000	0.500000	0.380002	0.251974	0.237558	0.168879	0.113456
0.500000	0.500000	0.500000	0.500000	0.500000	0.500000	0.500000	0.223545	0.178463	0.176771	0.110572
0.706145	0.439652	0.515256	0.450151	0.437398	0.427774	0.293192	0.258905	0.192293	0.177580	0.113354
0.662062	0.422936	0.500000	0.500000	0.500000	0.393917	0.284211	0.228415	0.211189	0.165864	0.110463
0.747370	0.606016	0.572552	0.500000	0.488083	0.295502	0.295028	0.246102	0.212911	0.139431	0.115161
0.478667	0.695499	0.500000	0.500000	0.513288	0.500000	0.500000	0.248997	0.204521	0.162929	0.112839
0.633650	0.694627	0.500000	0.500000	0.500000	0.500000	0.500000	0.500000	0.500000	0.220524	0.114951
0.551968	0.522877	0.512079	0.500000	0.504917	0.500000	0.500000	0.500000	0.500000	0.500000	0.120519
0.457753	0.500000	0.555040	0.500000	0.500000	0.500000	0.500000	0.500000	0.175333	0.157270	0.114056
0.767127	0.656292	0.500000	0.501135	0.500000	0.500000	0.500000	0.500000	0.206025	0.157946	0.137931
0.567107	0.430573	0.568202	0.575057	0.500000	0.500000	0.500000	0.252957	0.235208	0.164228	0.127765
0.599880	0.500000	0.625768	0.480977	0.423121	0.382230	0.291289	0.225894	0.196296	0.162222	0.375000
0.460310	0.500000	0.584427	0.500000	0.397643	0.437546	0.368812	0.319891	0.250003	0.162814	0.112576
0.569199	0.603906	0.500000	0.500000	0.500000	0.500000	0.258926	0.500000	0.500000	0.500000	0.112276
0.460237	0.595946	0.396984	0.500000	0.500000	0.280932	0.500000	0.500000	0.181273	0.166934	0.112578
0.525648	0.542598	0.500000	0.500000	0.500000	0.500000	0.500000	0.245421	0.190036	0.214286	0.214286
0.779045	0.500000	0.585900	0.500000	0.500000	0.500000	0.500000	0.500000	0.221770	0.148367	0.115194
0.527503	0.711098	0.429288	0.502820	0.370199	0.309142	0.301683	0.255737	0.240152	0.160947	0.136481
0.633308	0.502366	0.608799	0.500000	0.500000	0.500000	0.333333	0.250000	0.232075	0.158066	0.133337
0.532411	0.608717	0.500000	0.500000	0.500000	0.500000	0.500000	0.303656	0.204404	0.159216	0.115694
0.600127	0.500000	0.607279	0.516928	0.501160	0.372358	0.322876	0.323779	0.189263	0.162796	0.131579
0.479323	0.558118	0.500000	0.500000	0.500000	0.436798	0.292438	0.271166	0.225429	0.158762	0.112245
0.727612	0.708503	0.500000	0.500000	0.449578	0.450051	0.302640	0.278849	0.191634	0.171948	0.117686
0.500000	0.530918	0.510075	0.500000	0.500000	0.500000	0.325290	0.250540	0.217019	0.165251	0.109701
0.703927	0.524689	0.580746	0.500000	0.500000	0.500000	0.349011	0.238928	0.192251	0.169110	0.130668
0.644214	0.539407	0.619588	0.500000	0.500000	0.500000	0.500000	0.222159	0.207685	0.190041	0.176485
0.762931	0.652618	0.542748	0.547482	0.500000	0.500000	0.353198	0.288574	0.201406	0.145923	0.114472
0.609649	0.656528	0.500000	0.586832	0.500000	0.445881	0.338210	0.292361	0.238373	0.160538	0.115480
0.581798	0.706656	0.428992	0.402569	0.354447	0.382618	0.287269	0.230228	0.198233	0.167987	0.115971
0.506653	0.500000	0.397300	0.525456	0.436786	0.330845	0.323169	0.314846	0.247854	0.149916	0.114816
0.763160	0.705899	0.594452	0.571606	0.469906	0.373339	0.303058	0.293031	0.187632	0.170132	0.116156
0.500000	0.599110	0.407342	0.361674	0.483770	0.336847	0.343677	0.273176	0.229988	0.170070	0.112972
0.500000	0.519325	0.647435	0.500000	0.500000	0.500000	0.500000	0.500000	0.250000	0.500000	0.150335
0.532287	0.472273	0.654527	0.356719	0.447643	0.361269	0.294104	0.226012	0.245992	0.154854	0.128088
0.576472	0.572201	0.519018	0.500000	0.500000	0.500000	0.500000	0.500000	0.250000	0.500000	0.115603
0.770522	0.561804	0.515242	0.500000	0.500000	0.286890	0.278040	0.231047	0.202740	0.158704	0.110634
0.652521	0.670002	0.500000	0.352003	0.411130	0.329681	0.343398	0.288992	0.199638	0.182142	0.135784
0.500000	0.500000	0.390175	0.515497	0.380294	0.290881	0.327415	0.247656	0.226687	0.153257	0.111294
0.480433	0.591492	0.565505	0.500000	0.500000	0.500000	0.268875	0.292495	0.200628	0.171918	0.115473
0.654045	0.680841	0.399757	0.500000	0.500000	0.323958	0.279901	0.256393	0.230088	0.176420	0.117102
0.550488	0.439295	0.500000	0.500000	0.500000	0.500000	0.500000	0.500000	0.500000	0.333333	0.114864
0.538142	0.428615	0.507980	0.503530	0.350740	0.420286	0.310199	0.278997	0.233570	0.167926	0.113053
0.621814	0.500000	0.500000	0.500000	0.500000	0.500000	0.500000	0.500000	0.181926	0.167042	0.112853
0.710101	0.454205	0.479080	0.406568	0.430199	0.390705	0.275435	0.227638	0.196127	0.152626	0.114424
0.549248	0.598545	0.540119	0.500000	0.500000	0.349021	0.302369	0.263087	0.180811	0.160327	0.118699
0.677878	0.500000	0.607657	0.500000	0.352101	0.345498	0.250280	0.300847	0.210076	0.156596	0.115814
0.690611	0.501956	0.614678	0.571107	0.385598	0.419870	0.358536	0.257467	0.239091	0.143297	0.110406
0.696899	0.500000	0.530421	0.500000	0.500000	0.284036	0.500000	0.500000	0.500000	0.500000	0.112713
0.702040	0.573120	0.500000	0.475838	0.454322	0.388525	0.341287	0.259943	0.196051	0.179625	0.115385
0.565626	0.501732	0.500000	0.583080	0.500000	0.286336	0.309856	0.291890	0.218170	0.158448	0.113175
0.686315	0.615087	0.500000	0.591218	0.490755	0.350786	0.382617	0.242476	0.248839	0.187456	0.133333
0.500000	0.423764	0.590540	0.517050	0.500000	0.500000	0.500000	0.500000	0.500000	0.155831	0.154976
0.547936	0.633763	0.596822	0.566607	0.355745	0.357024	0.296694	0.243126	0.209601	0.149414	0.115147
0.668725	0.634532	0.550200	0.511608	0.500000	0.500000	0.500000	0.500000	0.500000	0.500000	0.113304
0.500000	0.500000	0.588328	0.496027	0.401093	0.321286	0.384572	0.308492	0.251501	0.164909	0.113928
0.504038	0.504858	0.516417	0.500000	0.500000	0.386345	0.279372	0.300647	0.231950	0.173039	0.166667
0.718533	0.430451	0.500000	0.500000	0.500000	0.390371	0.296026	0.228646	0.196576	0.171303	0.250000
0.590182	0.569635	0.640137	0.500000	0.500000	0.500000	0.500000	0.500000	0.500000	0.152141	0.116587
0.593112	0.622428	0.500000	0.500000	0.382011	0.353756	0.260126	0.316557	0.186293	0.177268	0.113933
0.517462	0.586841	0.505017	0.500000	0.500000	0.500000	0.500000	0.251550	0.185460	0.155674	0.108843
0.500000	0.517791	0.509393	0.500000	0.500000	0.500000	0.500000	0.500000	0.220499	0.154847	0.107925
0.471238	0.719258	0.500000	0.500000	0.500000	0.500000	0.283669	0.301158	0.201608	0.161013	0.124827
0.607022	0.500000	0.568661	0.505980	0.437560	0.406012	0.362024	0.283754	0.228379	0.165401	0.115667
0.736704	0.528017	0.500000	0.500000	0.500000	0.288875	0.500000	0.500000	0.500000	0.184318	0.114666
0.657717	0.425589	0.500000	0.561848	0.500000	0.500000	0.500000	0.500000	0.500000	0.173816	0.111819
0.594354	0.655898	0.602603	0.513560	0.418957	0.300518	0.331057	0.252524	0.233174	0.173806	0.113373
0.582141	0.439943	0.619986	0.581806	0.500000	0.500000	0.500000	0.500000	0.232804	0.164239	0.109385
0.534556	0.701148	0.634883	0.509161	0.500000	0.500000	0.333333	0.500000	0.300000	0.300000	0.250000
0.691587	0.500000	0.500000	0.370410	0.514668	0.340524	0.287385	0.227426	0.207762	0.168707	0.114873
0.634430	0.679785	0.500000	0.377688	0.469862	0.317956	0.278517	0.276037	0.248282	0.190197	0.142857
0.760382	0.617524	0.500000	0.500000	0.500000	0.500000	0.500000	0.216870	0.190012	0.160598	0.112952
0.472146	0.619811	0.482922	0.496525	0.342415	0.379712	0.270768	0.303213	0.250895	0.163054	0.114257
0.780246	0.500000	0.500000	0.500000	0.329242	0.500000	0.500000	0.500000	0.500000	0.179490	0.113907
0.678486	0.593961	0.500000	0.593726	0.500000	0.500000	0.500000	0.500000	0.500000	0.170830	0.113436
0.500000	0.500000	0.535519	0.500000	0.500000	0.500000	0.500000	0.500000	0.500000	0.500000	0.113506
0.757667	0.589975	0.500000	0.570223	0.500000	0.386305	0.386678	0.321487	0.185919	0.151756	0.110102
0.562667	0.544142	0.578091	0.500000	0.338962	0.310832	0.259257	0.267986	0.196374	0.174590	0.115725
0.648091	0.589144	0.627825	0.500000	0.500000	0.500000	0.295279	0.222628	0.237093	0.169416	0.114814
0.669690	0.500000	0.627865	0.582193	0.500000	0.500000	0.500000	0.216928	0.500000	0.172708	0.113549
0.647829	0.590033	0.603104	0.457341	0.414820	0.330023	0.335180	0.277986	0.235573	0.167223	0.115620
0.579170	0.427460	0.621604	0.569341	0.500000	0.500000	0.308050	0.230400	0.207808	0.176556	0.116194
0.579659	0.500000	0.539546	0.519230	0.417671	0.356387	0.303201	0.248756	0.201842	0.146306	0.166667
0.771554	0.552223	0.559975	0.500000	0.500000	0.500000	0.292182	0.319061	0.205539	0.153520	0.116012
0.590496	0.447374	0.601786	0.500000	0.500000	0.350937	0.261692	0.253602	0.198552	0.178247	0.115084
0.742445	0.425760	0.500000	0.500000	0.333333	0.290383	0.327827	0.281329	0.204739	0.155470	0.142857
0.630269	0.440066	0.632755	0.526277	0.500000	0.500000	0.500000	0.500000	0.244004	0.153169	0.136364
0.625894	0.543045	0.500000	0.500000	0.500000	0.500000	0.295204	0.291023	0.220951	0.163561	0.116715
0.469230	0.606523	0.500000	0.500000	0.500000	0.500000	0.500000	0.500000	0.500000	0.300000	0.250000
0.733257	0.425385	0.517309	0.565130	0.393452	0.300968	0.261382	0.262741	0.188228	0.159403	0.116548
0.500000	0.500000	0.566925	0.500000	0.432266	0.419846	0.361260	0.274066	0.237810	0.168986	0.113988
0.567309	0.695808	0.536227	0.500000	0.507491	0.500000	0.500000	0.282763	0.196643	0.160133	0.116349
0.642049	0.663774	0.533571	0.436677	0.333256	0.371075	0.308949	0.250579	0.214679	0.152852	0.111715
0.500000	0.554929	0.609395	0.500000	0.500000	0.500000	0.500000	0.500000	0.500000	0.173297	0.112605
0.631002	0.556003	0.540268	0.422323	0.420293	0.402154	0.259046	0.259934	0.227269	0.223376	0.138467
0.753719	0.669340	0.401850	0.423646	0.354651	0.326125	0.371598	0.249365	0.196337	0.164792	0.117249
0.544626	0.485091	0.511700	0.571451	0.345334	0.316561	0.346708	0.310991	0.222181	0.172757	0.114966
0.544322	0.522767	0.500000	0.524411	0.416831	0.335119	0.297552	0.226013	0.218755	0.160335	0.112543
0.699957	0.500000	0.571430	0.358537	0.355778	0.317117	0.350768	0.242153	0.183124	0.160233	0.109143
0.563687	0.705349	0.500000	0.500000	0.500000	0.500000	0.357348	0.301541	0.224192	0.163356	0.116397
0.681981	0.529923	0.500000	0.500000	0.500000	0.500000	0.500000	0.500000	0.500000	0.500000	0.111587
0.681989	0.558928	0.500000	0.500000	0.500000	0.500000	0.500000	0.300161	0.210579	0.179134	0.136364
0.456280	0.558428	0.595215	0.500000	0.500000	0.500000	0.500000	0.500000	0.500000	0.500000	0.150000
0.646357	0.473825	0.591488	0.465081	0.443065	0.280498	0.381445	0.308175	0.212544	0.156852	0.110381
0.605116	0.500000	0.610435	0.581737	0.509700	0.500000	0.500000	0.241708	0.194597	0.150675	0.115385
0.558325	0.500000	0.521130	0.500000	0.500000	0.444075	0.353252	0.302194	0.186140	0.159007	0.111280
0.504395	0.610724	0.500000	0.500000	0.500000	0.500000	0.500000	0.500000	0.500000	0.500000	0.117288
0.660100	0.543152	0.392370	0.502394	0.500000	0.500000	0.500000	0.238123	0.200097	0.156581	0.118310
0.500000	0.531628	0.500000	0.400639	0.386718	0.303068	0.354843	0.221799	0.197614	0.168727	0.116504
0.612112	0.565584	0.500000	0.500000	0.500000	0.402897	0.279716	0.258023	0.201456	0.182367	0.116326
0.673690	0.500000	0.390103	0.561614	0.500000	0.500000	0.500000	0.500000	0.185729	0.153182	0.112535
0.641659	0.716077	0.504723	0.500000	0.500000	0.500000	0.500000	0.500000	0.243903	0.158171	0.111225
0.668253	0.592200	0.500000	0.500000	0.500000	0.500000	0.307148	0.229614	0.235216	0.172984	0.114662
0.785332	0.582894	0.500000	0.500000	0.500000	0.500000	0.500000	0.248548	0.201204	0.164800	0.113600
0.699795	0.429055	0.646511	0.500000	0.480984	0.378130	0.313208	0.273044	0.219247	0.163944	0.116165
0.623737	0.589441	0.500000	0.536890	0.500000	0.500000	0.336481	0.243274	0.189621	0.164385	0.119309
0.600420	0.458649	0.424318	0.536990	0.522812	0.396666	0.322820	0.284901	0.191381	0.155006	0.115549
0.782815	0.573901	0.530511	0.440205	0.397542	0.445133	0.344692	0.253147	0.217604	0.158701	0.115642
0.724430	0.543701	0.593437	0.488575	0.382317	0.427950	0.339389	0.308957	0.198233	0.168100	0.109369
0.622141	0.517810	0.500000	0.500000	0.500000	0.500000	0.500000	0.500000	0.500000	0.500000	0.114454
0.536656	0.528615	0.500000	0.500000	0.500000	0.500000	0.500000	0.500000	0.500000	0.175779	0.115901
0.467928	0.500000	0.500000	0.578139	0.500000	0.500000	0.500000	0.253566	0.229035	0.160669	0.114658
0.663765	0.477172	0.461204	0.386418	0.372303	0.348624	0.316043	0.222130	0.242423	0.166304	0.113635
0.702452	0.569436	0.500000	0.581408	0.500000	0.500000	0.500000	0.500000	0.500000	0.500000	0.109662
0.582828	0.605702	0.500000	0.500000	0.514567	0.368836	0.379871	0.256534	0.206678	0.156708	0.110967
0.473730	0.666534	0.636606	0.543313	0.500000	0.500000	0.500000	0.500000	0.196583	0.162537	0.113934
0.564196	0.703122	0.573138	0.500000	0.502609	0.500000	0.252064	0.284142	0.242811	0.154335	0.113395
0.536307	0.523967	0.500000	0.500000	0.500000	0.500000	0.500000	0.257688	0.226734	0.161139	0.113485
0.741381	0.691835	0.500000	0.500000	0.351326	0.309939	0.326777	0.293697	0.216126	0.159982	0.117205
0.764427	0.429914	0.500000	0.500000	0.466828	0.446162	0.377527	0.221188	0.209788	0.175202	0.110530
0.578867	0.567311	0.588032	0.535070	0.330419	0.439064	0.345913	0.298392	0.199768	0.171678	0.111973
0.627506	0.542415	0.525308	0.500000	0.492120	0.373801	0.301208	0.227809	0.241950	0.154852	0.136364
0.586918	0.455187	0.517023	0.462436	0.402242	0.332137	0.297259	0.303606	0.203972	0.167861	0.110170
0.500000	0.590427	0.606151	0.388185	0.378257	0.289215	0.320009	0.213699	0.208444	0.172761	0.113281
0.658055	0.500000	0.500000	0.500000	0.500000	0.500000	0.374117	0.314275	0.182872	0.170355	0.112468
0.500000	0.561215	0.500000	0.500000	0.500000	0.500000	0.273755	0.247423	0.198162	0.171767	0.111167
0.500000	0.665505	0.593649	0.500000	0.458472	0.405003	0.373350	0.253127	0.199515	0.168135	0.148253
0.585341	0.629099	0.582286	0.527691	0.375000	0.337972	0.317450	0.262286	0.250000	0.300000	0.300000
0.583995	0.602209	0.545051	0.450606	0.401878	0.398375	0.263755	0.312586	0.217694	0.164127	0.125000
0.741100	0.500000	0.541814	0.507198	0.483731	0.343155	0.310794	0.263216	0.223694	0.159105	0.111773
0.534666	0.606089	0.520370	0.548432	0.500000	0.500000	0.500000	0.500000	0.500000	0.500000	0.115074
0.475541	0.517795	0.534501	0.491214	0.492145	0.307089	0.342906	0.242546	0.187429	0.147564	0.109474
0.694078	0.523056	0.500000	0.500000	0.500000	0.359455	0.293691	0.232206	0.204074	0.171304	0.115385
0.603807	0.579005	0.500000	0.509712	0.500000	0.407902	0.291003	0.301135	0.194278	0.174878	0.115905
0.538552	0.500000	0.633106	0.423311	0.505158	0.454241	0.362993	0.260598	0.249409	0.184340	0.145919
0.684231	0.586375	0.500000	0.503046	0.374931	0.378188	0.311947	0.297948	0.244524	0.157298	0.114873
0.479978	0.500000	0.624136	0.500000	0.404694	0.380180	0.313817	0.290187	0.224139	0.174387	0.112476
0.566120	0.513432	0.642932	0.355591	0.426044	0.427965	0.346968	0.280034	0.191773	0.173944	0.114937
0.585002	0.646910	0.589399	0.402327	0.367515	0.393912	0.365992	0.251495	0.191593	0.167746	0.112298
0.649082	0.500000	0.599417	0.539821	0.500000	0.500000	0.500000	0.500000	0.333333	0.172031	0.125340
0.462195	0.633319	0.543024	0.555556	0.500000	0.500000	0.329778	0.276716	0.193994	0.180387	0.110981
0.553623	0.513766	0.500000	0.550061	0.500000	0.323615	0.284101	0.240022	0.207224	0.153721	0.115691
0.716860	0.499456	0.390591	0.472831	0.480247	0.344139	0.343811	0.222810	0.190827	0.146174	0.114623
0.636452	0.643021	0.500000	0.535032	0.500000	0.305877	0.344261	0.310033	0.245876	0.153925	0.113931
0.525151	0.506523	0.500000	0.357987	0.500000	0.500000	0.500000	0.500000	0.188675	0.500000	0.129866
0.500000	0.715208	0.426001	0.501608	0.504590	0.374127	0.260816	0.265367	0.199217	0.174940	0.115221
0.500000	0.670887	0.538314	0.500000	0.500000	0.500000	0.500000	0.500000	0.500000	0.167584	0.116979
0.706545	0.526026	0.482802	0.374261	0.463888	0.446913	0.347041	0.253934	0.224020	0.154217	0.112768
0.717359	0.669821	0.519945	0.500000	0.500000	0.500000	0.500000	0.500000	0.500000	0.154492	0.113158
0.552832	0.577087	0.500000	0.510286	0.461343	0.311922	0.343909	0.217702	0.225457	0.177649	0.108573
0.646526	0.526515	0.571271	0.577719	0.355096	0.377062	0.294827	0.229645	0.186914	0.156106	0.118953
0.737562	0.547543	0.500000	0.439660	0.369354	0.294020	0.291457	0.226366	0.202269	0.179316	0.120252
0.474888	0.500000	0.555991	0.515184	0.500000	0.500000	0.329643	0.231276	0.186856	0.163874	0.156188
0.688193	0.505543	0.500000	0.515426	0.500000	0.302729	0.347584	0.238184	0.222092	0.168633	0.115190
0.591593	0.658340	0.500000	0.500000	0.500000	0.500000	0.264417	0.227140	0.211507	0.163115	0.113880
0.723537	0.620159	0.525415	0.500000	0.500000	0.500000	0.500000	0.500000	0.500000	0.164772	0.114454
0.500000	0.594014	0.500000	0.537398	0.500000	0.423976	0.354002	0.296495	0.246308	0.166097	0.146119
0.504201	0.521896	0.444630	0.433016	0.334046	0.340956	0.352645	0.223142	0.234580	0.165163	0.112325
0.653290	0.526694	0.501613	0.434901	0.410156	0.306637	0.297462	0.295030	0.220139	0.158042	0.111867
0.735866	0.503084	0.500000	0.362117	0.508248	0.500000	0.500000	0.252129	0.239458	0.151778	0.113472
0.586649	0.590478	0.408362	0.493127	0.395321	0.439919	0.305276	0.233006	0.219669	0.159517	0.115463
0.680317	0.711255	0.399104	0.587693	0.500000	0.363799	0.264598	0.293220	0.195298	0.170818	0.111838
0.567334	0.500000	0.500000	0.577478	0.470840	0.395946	0.319821	0.256962	0.190620	0.168106	0.114758
0.500000	0.521742	0.418916	0.578483	0.419444	0.347774	0.348743	0.267358	0.197456	0.164056	0.112379
0.587440	0.642109	0.577867	0.578442	0.500000	0.500000	0.500000	0.314813	0.244775	0.149410	0.115187
0.634841	0.438068	0.630969	0.500000	0.500000	0.500000	0.290898	0.306604	0.201294	0.150850	0.113994
0.526599	0.500000	0.500000	0.433620	0.493734	0.450590	0.353184	0.311508	0.226739	0.150528	0.112841
0.500000	0.500000	0.560880	0.500000	0.500000	0.292225	0.300221	0.235688	0.190269	0.142846	0.110802
0.658706	0.625320	0.500000	0.500000	0.500000	0.500000	0.315921	0.233460	0.195893	0.167064	0.112420
0.500000	0.686173	0.500000	0.493575	0.349105	0.365941	0.355134	0.259362	0.203333	0.158629	0.214286
0.699029	0.523765	0.513564	0.568382	0.368106	0.339024	0.340302	0.259589	0.242443	0.156238	0.113500
0.702870	0.661001	0.500000	0.500000	0.500000	0.500000	0.333333	0.281506	0.241909	0.160551	0.115335
0.550445	0.619406	0.500000	0.500000	0.500000	0.500000	0.500000	0.500000	0.500000	0.170495	0.137246
0.763614	0.500000	0.500000	0.500000	0.500000	0.287897	0.500000	0.500000	0.500000	0.157967	0.121212
0.468824	0.510288	0.417067	0.353427	0.486728	0.321064	0.349596	0.245878	0.212025	0.167182	0.115572
0.568955	0.500000	0.509498	0.500000	0.500000	0.500000	0.500000	0.500000	0.500000	0.500000	0.111668
0.775420	0.672227	0.490896	0.507732	0.383710	0.373866	0.374515	0.255298	0.222839	0.151844	0.112738
0.601178	0.500000	0.535731	0.369352	0.343450	0.296718	0.269069	0.287230	0.190776	0.157318	0.112557
0.734790	0.500000	0.500000	0.443005	0.393579	0.305509	0.325251	0.247097	0.240819	0.160526	0.116491
0.600943	0.542481	0.549394	0.500000	0.500000	0.500000	0.500000	0.500000	0.500000	0.250000	0.115202
0.707544	0.707574	0.500000	0.500000	0.500000	0.500000	0.500000	0.500000	0.500000	0.500000	0.138678
0.723977	0.716327	0.500000	0.500000	0.506697	0.289592	0.500000	0.233945	0.236328	0.153436	0.117231
0.619159	0.533224	0.548901	0.560589	0.378277	0.386288	0.376060	0.236930	0.201670	0.167321	0.114650
0.678314	0.434883	0.525503	0.525489	0.500000	0.297595	0.325666	0.295465	0.220014	0.170340	0.116114
0.509332	0.523811	0.500000	0.500000	0.500000	0.500000	0.500000	0.292412	0.206633	0.150546	0.108892
0.584555	0.536564	0.478672	0.433109	0.396160	0.294533	0.320641	0.298846	0.199734	0.177823	0.112002
0.689215	0.503875	0.593796	0.409918	0.439020	0.420375	0.383377	0.240598	0.239269	0.148567	0.113284
0.720393	0.624242	0.500000	0.449613	0.411803	0.283782	0.366159	0.253573	0.189356	0.158582	0.114132
0.667047	0.500000	0.656685	0.526852	0.364636	0.377544	0.353765	0.228396	0.261855	0.188635	0.116260
0.524995	0.530236	0.648974	0.548213	0.500000	0.500000	0.500000	0.500000	0.500000	0.500000	0.214286
0.552625	0.425753	0.408063	0.496788	0.354813	0.296707	0.355252	0.254432	0.212084	0.172515	0.112882
0.539893	0.611111	0.500000	0.500000	0.500000	0.500000	0.500000	0.284131	0.202492	0.155789	0.114681
0.561419	0.500000	0.500000	0.576991	0.500000	0.500000	0.500000	0.500000	0.500000	0.500000	0.110716
0.592083	0.517395	0.500000	0.543480	0.500000	0.500000	0.500000	0.500000	0.500000	0.180924	0.166667
0.562830	0.538383	0.565853	0.500000	0.500000	0.500000	0.500000	0.500000	0.224720	0.152574	0.117318
0.748261	0.500000	0.574202	0.500000	0.334882	0.500000	0.500000	0.500000	0.500000	0.174736	0.116772
0.668185	0.556947	0.634445	0.500000	0.376659	0.337748	0.321632	0.277358	0.202644	0.164052	0.115810
0.526204	0.507915	0.500000	0.527491	0.500000	0.500000	0.500000	0.500000	0.500000	0.155043	0.116147
0.717899	0.662817	0.396441	0.564946	0.500000	0.500000	0.500000	0.239996	0.243458	0.173351	0.111247
0.560887	0.700329	0.544874	0.500000	0.500000	0.500000	0.500000	0.500000	0.243550	0.153485	0.115647
0.753356	0.545924	0.501248	0.500000	0.500000	0.500000	0.291610	0.251243	0.217393	0.187500	0.111119
0.710315	0.567234	0.500000	0.553861	0.500000	0.500000	0.500000	0.500000	0.500000	0.500000	0.112839
0.690560	0.711461	0.577708	0.572830	0.500115	0.370749	0.321244	0.296014	0.203552	0.155271	0.139209
0.503106	0.514001	0.469405	0.569201	0.332909	0.319916	0.314759	0.227820	0.211365	0.181048	0.150000
0.531239	0.588954	0.645916	0.569046	0.436422	0.310386	0.304327	0.270819	0.231399	0.148047	0.117920
0.643795	0.608883	0.412998	0.462678	0.336688	0.373213	0.295298	0.247935	0.207896	0.176352	0.113112
0.736674	0.585945	0.594519	0.518591	0.500000	0.500000	0.500000	0.241776	0.188211	0.173012	0.117317
0.607969	0.723558	0.529108	0.500000	0.330457	0.500000	0.389550	0.260122	0.217042	0.167070	0.114204
0.648296	0.608732	0.521998	0.537808	0.333939	0.305051	0.277735	0.215593	0.212245	0.156055	0.114040
0.619483	0.715469	0.487526	0.534944	0.329827	0.377989	0.287935	0.306075	0.188291	0.153883	0.112974
0.604065	0.500000	0.640711	0.500000	0.500000	0.386858	0.369516	0.279332	0.218579	0.163875	0.111099
0.641686	0.521261	0.500000	0.368543	0.381369	0.289846	0.328345	0.298072	0.209183	0.160312	0.149504
0.556136	0.532052	0.554167	0.500000	0.500000	0.500000	0.500000	0.250998	0.184557	0.179397	0.110185
0.663694	0.435807	0.505890	0.500000	0.500000	0.500000	0.500000	0.250000	0.500000	0.500000	0.113323
0.667623	0.432797	0.516466	0.466007	0.373100	0.311768	0.329901	0.276484	0.212933	0.151438	0.112369
0.541229	0.615763	0.506883	0.500000	0.346184	0.376928	0.317522	0.220418	0.194456	0.144907	0.114436
0.602678	0.435224	0.654726	0.500000	0.496148	0.370277	0.262030	0.261706	0.232834	0.167032	0.115037
0.703794	0.440435	0.454675	0.437707	0.416584	0.380146	0.264251	0.288649	0.252021	0.179325	0.116018
0.629895	0.500000	0.500000	0.516594	0.500000	0.500000	0.500000	0.500000	0.218874	0.169515	0.115101
0.626011	0.530304	0.500000	0.500000	0.500446	0.398888	0.319040	0.246658	0.245096	0.164448	0.152245
0.500000	0.500000	0.640768	0.500000	0.500000	0.288332	0.359108	0.302881	0.228029	0.155919	0.110539
0.533446	0.500000	0.402241	0.500000	0.500000	0.500000	0.376496	0.299065	0.209027	0.147093	0.112064
0.689533	0.563868	0.412831	0.535489	0.500000	0.500000	0.500000	0.500000	0.500000	0.151088	0.115884
0.603659	0.637489	0.541902	0.500000	0.475633	0.396862	0.296549	0.278110	0.223235	0.184144	0.118218
0.775351	0.500000	0.500000	0.563592	0.333333	0.500000	0.500000	0.223341	0.500000	0.177203	0.110932
0.500000	0.500000	0.451523	0.420897	0.438070	0.287787	0.260417	0.291353	0.184092	0.154089	0.117650
0.663102	0.525088	0.616446	0.374413	0.500000	0.301445	0.500000	0.500000	0.500000	0.153111	0.118095
0.652802	0.535039	0.395692	0.432881	0.343387	0.313009	0.353598	0.256042	0.249525	0.174234	0.112727
0.705084	0.658666	0.451263	0.485736	0.343182	0.296336	0.352708	0.308452	0.212883	0.167179	0.114200
0.500000	0.516989	0.452827	0.552780	0.392773	0.350549	0.295614	0.300719	0.196382	0.166277	0.114161
0.560964	0.539320	0.519447	0.547750	0.500000	0.500000	0.500000	0.500000	0.214585	0.168674	0.111992
0.616387	0.529459	0.500000	0.500000	0.336680	0.367553	0.249370	0.244043	0.226516	0.145132	0.110286
0.672422	0.500000	0.500000	0.561607	0.500000	0.500000	0.500000	0.500000	0.188861	0.161956	0.117982
0.669377	0.522689	0.612476	0.410531	0.461662	0.325858	0.371674	0.306552	0.186995	0.162587	0.113880
0.735065	0.421581	0.566206	0.576171	0.359947	0.430256	0.268265	0.250000	0.214286	0.164870	0.150000
0.500000	0.426503	0.500000	0.500000	0.500000	0.500000	0.500000	0.500000	0.500000	0.159216	0.110262
0.536563	0.421915	0.397192	0.522164	0.383323	0.379095	0.304546	0.307973	0.246267	0.166021	0.115107
0.518949	0.500000	0.405065	0.376866	0.478279	0.360865	0.372872	0.249824	0.203710	0.158940	0.112261
0.631277	0.528881	0.632715	0.463875	0.470568	0.310375	0.320280	0.235927	0.224565	0.155533	0.112900
0.540272	0.500000	0.394154	0.500000	0.500000	0.344176	0.291397	0.248805	0.220016	0.168162	0.115718
0.500000	0.554564	0.386588	0.505678	0.411744	0.294370	0.325389	0.230318	0.216632	0.155863	0.111724
0.536728	0.615360	0.650239	0.391513	0.425983	0.418969	0.371776	0.280386	0.191430	0.155290	0.116533
0.674310	0.541820	0.576736	0.553314	0.500000	0.500000	0.500000	0.500000	0.185151	0.162793	0.112547
0.565497	0.442158	0.536429	0.463839	0.458544	0.355763	0.297260	0.305681	0.225223	0.170723	0.121212
0.501995	0.587197	0.506747	0.532847	0.500000	0.332673	0.274664	0.266579	0.229419	0.198761	0.151515
0.612505	0.645666	0.591508	0.521284	0.368080	0.297612	0.316648	0.258943	0.224606	0.156717	0.116657
0.655665	0.592771	0.500000	0.500000	0.380499	0.439092	0.266558	0.265745	0.236718	0.159771	0.112883
0.500000	0.505230	0.500000	0.500000	0.500000	0.500000	0.500000	0.500000	0.246019	0.165668	0.116197
0.621162	0.632394	0.465036	0.425496	0.412875	0.295322	0.299554	0.293163	0.196842	0.173817	0.111872
0.752943	0.538450	0.642281	0.568654	0.511194	0.500000	0.500000	0.500000	0.500000	0.500000	0.114668
0.460750	0.487292	0.532861	0.382482	0.368619	0.326531	0.309004	0.245716	0.233292	0.187500	0.187500
0.724225	0.500000	0.462179	0.493085	0.380257	0.372866	0.314728	0.298391	0.215699	0.178960	0.136364
0.616378	0.500000	0.500000	0.500000	0.500000	0.308571	0.375400	0.267347	0.226564	0.162536	0.115097
0.680864	0.618954	0.533360	0.500000	0.456311	0.444308	0.323684	0.233487	0.242499	0.153517	0.113278
0.692909	0.644459	0.519003	0.360728	0.500000	0.346142	0.316724	0.244040	0.245142	0.157121	0.116846
0.663630	0.622754	0.512407	0.524326	0.335583	0.500000	0.500000	0.500000	0.500000	0.184236	0.120324
0.691072	0.534171	0.500000	0.500000	0.500000	0.500000	0.304343	0.226672	0.207398	0.146339	0.115756
0.460995	0.653829	0.399083	0.500000	0.500000	0.500000	0.500000	0.500000	0.500000	0.172859	0.117981
0.459181	0.542813	0.500000	0.504339	0.500000	0.500000	0.500000	0.500000	0.500000	0.500000	0.115385
0.479510	0.645340	0.646517	0.582066	0.520223	0.338160	0.356228	0.272047	0.199963	0.164450	0.111480
0.500000	0.687085	0.533767	0.574609	0.500000	0.294154	0.500000	0.500000	0.500000	0.174604	0.114231
0.782398	0.615666	0.592612	0.579092	0.351920	0.300958	0.303370	0.231273	0.179737	0.165785	0.113227
0.539237	0.698521	0.500000	0.389913	0.380896	0.401888	0.380039	0.263485	0.200589	0.158447	0.115322
0.779034	0.684623	0.433458	0.435642	0.426269	0.426755	0.353311	0.242097	0.201065	0.150000	0.150000
0.582951	0.620831	0.641895	0.530998	0.500000	0.500000	0.500000	0.500000	0.500000	0.500000	0.160135
0.515336	0.696939	0.613951	0.525218	0.398877	0.312441	0.305221	0.266734	0.198364	0.165453	0.116903
0.717448	0.423836	0.652552	0.360346	0.510453	0.331972	0.296649	0.227412	0.214984	0.181436	0.117158
0.649205	0.573036	0.606165	0.429978	0.461031	0.395315	0.306216	0.254063	0.206779	0.178181	0.136364
0.641119	0.500000	0.593082	0.527668	0.500000	0.500000	0.500000	0.253358	0.205979	0.176504	0.118529
0.500000	0.711750	0.557098	0.420771	0.471557	0.308888	0.366171	0.286424	0.200971	0.176300	0.113368
0.457634	0.537075	0.616985	0.500000	0.500000	0.500000	0.500000	0.500000	0.198137	0.152979	0.116317
0.742735	0.524000	0.525381	0.500000	0.517727	0.500000	0.500000	0.500000	0.210437	0.156788	0.115420
0.770608	0.527166	0.463748	0.422329	0.479914	0.372547	0.332233	0.291936	0.238873	0.178540	0.115237
0.541103	0.537593	0.502239	0.500000	0.504054	0.500000	0.500000	0.301602	0.232691	0.150304	0.150000
0.500000	0.569195	0.588350	0.451297	0.476494	0.292502	0.297255	0.296877	0.191398	0.180096	0.134278
0.770069	0.706242	0.524560	0.500000	0.500000	0.500000	0.267883	0.249006	0.249108	0.162771	0.118369
0.634645	0.621092	0.576173	0.517517	0.511920	0.500000	0.500000	0.500000	0.500000	0.500000	0.125000
0.651094	0.519441	0.500000	0.571532	0.387966	0.402845	0.378338	0.243385	0.198066	0.165127	0.113863
0.675802	0.610836	0.526975	0.500000	0.500000	0.500000	0.500000	0.500000	0.238589	0.152148	0.115027
0.517326	0.625719	0.567320	0.567406	0.500000	0.404715	0.284141	0.313431	0.219958	0.159151	0.119300
0.500000	0.477096	0.633440	0.354010	0.395884	0.425659	0.289152	0.298489	0.188974	0.185411	0.117295
0.558004	0.500000	0.530007	0.500000	0.500000	0.413385	0.361904	0.291990	0.198738	0.214059	0.112594
0.689127	0.702278	0.403719	0.473023	0.509894	0.309366	0.374800	0.253941	0.242728	0.214286	0.214286
0.509987	0.647129	0.620532	0.579284	0.500000	0.500000	0.500000	0.500000	0.500000	0.500000	0.118527
0.505763	0.456278	0.498843	0.543193	0.445616	0.309062	0.303527	0.229526	0.192845	0.165238	0.117078
0.532614	0.438924	0.591020	0.517361	0.500000	0.500000	0.500000	0.500000	0.500000	0.166619	0.117943
0.500000	0.500000	0.598597	0.500141	0.459405	0.445441	0.287695	0.250627	0.209460	0.166275	0.111095
0.476718	0.553090	0.567431	0.570690	0.501654	0.331416	0.306676	0.245282	0.197242	0.161331	0.109943
0.762334	0.530562	0.500000	0.500000	0.500000	0.500000	0.500000	0.500000	0.500000	0.500000	0.115536
0.764494	0.535792	0.598569	0.500000	0.500000	0.500000	0.500000	0.211966	0.229991	0.161132	0.114712
0.654820	0.700275	0.569055	0.500000	0.500000	0.500000	0.321831	0.254131	0.205795	0.148642	0.115073
0.594126	0.500000	0.587914	0.500000	0.388649	0.414662	0.320044	0.279359	0.203769	0.165891	0.110940
0.644261	0.620904	0.500000	0.556864	0.460913	0.374711	0.322650	0.244643	0.217002	0.153091	0.110401
0.653003	0.644508	0.630521	0.500000	0.507420	0.500000	0.276334	0.241791	0.235059	0.156657	0.117789
0.676957	0.502525	0.578965	0.430605	0.403371	0.433850	0.384795	0.317942	0.193684	0.161885	0.114245
0.477787	0.635367	0.500000	0.500000	0.500000	0.500000	0.500000	0.500000	0.500000	0.500000	0.114590
0.510780	0.422280	0.500000	0.500000	0.333262	0.500000	0.500000	0.295539	0.226465	0.171938	0.114748
0.559354	0.437794	0.500000	0.500000	0.500000	0.500000	0.500000	0.500000	0.196751	0.164177	0.113247
0.652937	0.536740	0.521076	0.500000	0.500000	0.386537	0.286710	0.285673	0.219694	0.169561	0.114680
0.621195	0.701472	0.500000	0.500000	0.500000	0.500000	0.500000	0.500000	0.500000	0.250000	0.109758
0.500000	0.512995	0.639424	0.500000	0.460715	0.320600	0.302571	0.260184	0.211942	0.150704	0.111927
0.700428	0.512171	0.539000	0.500000	0.500000	0.500000	0.500000	0.237701	0.219244	0.169302	0.138313
0.741228	0.500000	0.580948	0.500000	0.500000	0.328251	0.370003	0.225484	0.249243	0.161935	0.115815
0.586800	0.591336	0.525103	0.549410	0.370656	0.412976	0.274266	0.299530	0.200305	0.152738	0.111236
0.500000	0.527933	0.500000	0.500000	0.500000	0.367205	0.306392	0.250146	0.199878	0.176376	0.113770
0.502630	0.500000	0.610623	0.540488	0.514570	0.500000	0.500000	0.500000	0.193112	0.159582	0.112592
0.555911	0.500000	0.545563	0.500000	0.500000	0.500000	0.279342	0.273504	0.214285	0.150103	0.116528
0.558875	0.435309	0.500000	0.500000	0.421130	0.337284	0.288262	0.280750	0.198993	0.169312	0.109826
0.640664	0.666157	0.519444	0.561455	0.504922	0.500000	0.500000	0.300238	0.219845	0.182237	0.116081
0.774775	0.500000	0.500000	0.500000	0.333959	0.296522	0.500000	0.500000	0.226216	0.177189	0.114660
0.745478	0.657047	0.515224	0.500000	0.339780	0.333333	0.500000	0.500000	0.500000	0.166667	0.113789
0.512325	0.527753	0.610834	0.500000	0.500000	0.500000	0.500000	0.500000	0.500000	0.169793	0.116460
0.593132	0.500000	0.500000	0.557119	0.517351	0.299602	0.500000	0.500000	0.500000	0.500000	0.150000
0.567541	0.630568	0.621225	0.564229	0.466590	0.422258	0.327877	0.296967	0.245808	0.175886	0.113852
0.561760	0.578690	0.515249	0.502654	0.377903	0.371583	0.294720	0.241696	0.230066	0.170525	0.115799
0.647153	0.543046	0.598030	0.573273	0.333333	0.500000	0.323688	0.232711	0.203954	0.161433	0.115912
0.500000	0.506101	0.524815	0.500000	0.500000	0.333333	0.500000	0.319874	0.228610	0.158113	0.113909
0.698758	0.500000	0.500000	0.526494	0.500000	0.500000	0.316537	0.290528	0.204275	0.160935	0.112989
0.701389	0.688545	0.621486	0.529808	0.374355	0.440886	0.247890	0.304423	0.202669	0.162194	0.116082
0.694128	0.500000	0.590971	0.500000	0.500000	0.500000	0.338542	0.271973	0.213348	0.158764	0.117290
0.687298	0.606044	0.400033	0.561704	0.349893	0.318066	0.327727	0.220903	0.202535	0.179654	0.111685
0.771849	0.701293	0.592877	0.523171	0.500000	0.500000	0.500000	0.500000	0.500000	0.169159	0.115317
0.469958	0.577567	0.536223	0.508717	0.410614	0.365890	0.343316	0.313412	0.201165	0.158616	0.113279
0.707391	0.508653	0.500000	0.500000	0.500000	0.365627	0.254708	0.251228	0.212757	0.150112	0.116359
0.526078	0.501195	0.500000	0.500000	0.500000	0.500000	0.500000	0.500000	0.500000	0.500000	0.109948
0.500000	0.718305	0.560609	0.576767	0.351678	0.343223	0.300776	0.236388	0.225568	0.165516	0.122129
0.526449	0.500000	0.506340	0.500000	0.500000	0.330740	0.264696	0.238177	0.205735	0.161054	0.120720
0.695425	0.436824	0.500000	0.500000	0.430259	0.318655	0.250706	0.296006	0.192002	0.171839	0.113060
0.750136	0.514602	0.403107	0.372298	0.396316	0.328370	0.263174	0.219797	0.241661	0.173958	0.114050
0.450590	0.561083	0.500000	0.500000	0.500000	0.500000	0.500000	0.279887	0.193361	0.164845	0.144225
0.567866	0.641498	0.573218	0.369202	0.474278	0.366625	0.328182	0.232570	0.178429	0.159067	0.114222
0.678793	0.558453	0.550166	0.500000	0.500000	0.500000	0.500000	0.500000	0.500000	0.164062	0.112414
0.615126	0.516978	0.618220	0.574108	0.414953	0.345407	0.386358	0.299140	0.234431	0.181785	0.187500
0.571403	0.547520	0.500000	0.500000	0.500000	0.372982	0.305405	0.291701	0.213102	0.164248	0.150000
0.457330	0.478284	0.405222	0.401970	0.399122	0.385890	0.275793	0.246773	0.180214	0.167211	0.113548
0.618909	0.500000	0.500000	0.500000	0.467375	0.443752	0.341424	0.230645	0.200098	0.175519	0.112027
0.781106	0.656765	0.407034	0.500000	0.317198	0.308351	0.269269	0.319962	0.202674	0.177454	0.115942
0.723150	0.500000	0.598470	0.500000	0.405804	0.327884	0.348026	0.313490	0.239991	0.157393	0.111793
0.690555	0.564455	0.596389	0.543465	0.500000	0.500000	0.280458	0.295723	0.201925	0.172509	0.113531
0.719906	0.651399	0.572245	0.558032	0.406125	0.371636	0.334653	0.306636	0.214763	0.150557	0.108985
0.502640	0.426507	0.538153	0.500000	0.504410	0.422557	0.318452	0.237313	0.188947	0.158742	0.125000
0.500000	0.510151	0.585285	0.563946	0.365782	0.293871	0.275606	0.257867	0.199859	0.170272	0.110777
0.563612	0.533416	0.595954	0.476824	0.414188	0.297589	0.282972	0.214357	0.194295	0.155791	0.115909
0.540507	0.565885	0.479494	0.469143	0.401678	0.310745	0.306049	0.295247	0.209201	0.186940	0.119167
0.620284	0.715921	0.500000	0.500000	0.514981	0.399653	0.369173	0.258999	0.251880	0.153083	0.108406
0.620910	0.607434	0.598448	0.449128	0.478432	0.346730	0.286313	0.298482	0.238925	0.173594	0.113092
0.545020	0.674315	0.508761	0.500000	0.500000	0.500000	0.500000	0.261641	0.206487	0.163463	0.113770
0.558053	0.433271	0.639729	0.473186	0.482651	0.357436	0.308543	0.293578	0.200467	0.173213	0.113763
0.684813	0.500110	0.500000	0.365020	0.330041	0.316921	0.260420	0.313388	0.204187	0.153743	0.111896
0.708836	0.438768	0.500000	0.504862	0.321227	0.310297	0.294532	0.270171	0.226457	0.178750	0.113237
0.722484	0.715591	0.552820	0.398075	0.363812	0.297604	0.296054	0.285278	0.234284	0.152444	0.113472
0.713476	0.537135	0.563275	0.520441	0.444495	0.359591	0.323732	0.297963	0.245350	0.157896	0.114762
0.622253	0.648809	0.500000	0.564827	0.500000	0.500000	0.500000	0.500000	0.500000	0.500000	0.116466
0.575647	0.507784	0.500000	0.500000	0.507278	0.500000	0.500000	0.249113	0.244205	0.158749	0.113723
0.550091	0.500000	0.509101	0.500000	0.500000	0.500000	0.500000	0.228083	0.212962	0.179759	0.115842
0.611375	0.570957	0.500000	0.531355	0.407696	0.441982	0.330295	0.306286	0.208146	0.166260	0.114810
0.682887	0.719981	0.633822	0.500000	0.500000	0.500000	0.500000	0.220642	0.500000	0.159513	0.112863
0.643683	0.514877	0.616671	0.500000	0.500000	0.500000	0.500000	0.500000	0.500000	0.160990	0.113760
0.639587	0.505865	0.575832	0.506338	0.500000	0.500000	0.500000	0.500000	0.500000	0.170174	0.113532
0.532473	0.669739	0.500000	0.500000	0.500000	0.500000	0.500000	0.218535	0.251244	0.162885	0.135129
0.696144	0.505782	0.633006	0.500000	0.500000	0.500000	0.500000	0.500000	0.500000	0.500000	0.133946
0.717653	0.538382	0.612676	0.458420	0.420983	0.418789	0.297113	0.229760	0.237305	0.166891	0.109972
0.701956	0.505383	0.618236	0.492504	0.347104	0.349797	0.342652	0.239224	0.224175	0.168084	0.116121
0.474234	0.433074	0.500000	0.500000	0.500000	0.500000	0.386796	0.310556	0.224571	0.172950	0.116623
0.661479	0.500000	0.500000	0.506714	0.500000	0.375791	0.375890	0.222584	0.218364	0.175913	0.122765
0.686265	0.500000	0.500000	0.572276	0.499286	0.341712	0.363138	0.316190	0.185790	0.158552	0.114821
0.507454	0.494120	0.458700	0.473428	0.495193	0.297327	0.322300	0.243763	0.212780	0.171237	0.183548
0.563865	0.572599	0.500000	0.572894	0.474022	0.406948	0.307940	0.299365	0.233372	0.186160	0.118111
0.544332	0.664010	0.420297	0.446231	0.410870	0.405438	0.343147	0.250503	0.203254	0.177246	0.112508
0.659719	0.578868	0.578316	0.524790	0.432583	0.461430	0.385864	0.300585	0.215030	0.152965	0.112013
0.500000	0.528792	0.500000	0.500000	0.500000	0.500000	0.294737	0.252221	0.191909	0.175575	0.108747
0.667188	0.675826	0.500000	0.565489	0.500000	0.500000	0.500000	0.250059	0.227525	0.160460	0.145947
0.707867	0.569256	0.500000	0.507117	0.500000	0.432071	0.345405	0.225403	0.205331	0.166021	0.123271
0.620921	0.500000	0.576229	0.460862	0.412961	0.336859	0.249545	0.240923	0.200602	0.147499	0.112745
0.767985	0.520701	0.500000	0.554133	0.500000	0.500000	0.500000	0.500000	0.207103	0.152954	0.112225
0.612484	0.500000	0.500000	0.500000	0.500000	0.500000	0.290646	0.262594	0.221788	0.174502	0.114052
0.779847	0.439130	0.595565	0.401813	0.449070	0.424906	0.271151	0.247963	0.195708	0.162709	0.118994
0.461779	0.500000	0.500000	0.500000	0.333007	0.292383	0.379324	0.310789	0.224394	0.179707	0.115294
0.635801	0.500000	0.560847	0.572785	0.437671	0.415579	0.288141	0.251919	0.245863	0.192391	0.174489
0.505715	0.500000	0.500000	0.500000	0.500000	0.500000	0.500000	0.500000	0.500000	0.500000	0.113429
0.500000	0.583401	0.500000	0.500000	0.500000	0.500000	0.500000	0.500000	0.500000	0.152151	0.113967
0.533413	0.584948	0.500000	0.436190	0.452075	0.360140	0.318434	0.322085	0.232468	0.184108	0.115447
0.622668	0.500000	0.518623	0.500000	0.500000	0.500000	0.500000	0.500000	0.500000	0.160460	0.107217
0.625432	0.642760	0.631065	0.409760	0.446357	0.436081	0.262270	0.224536	0.191560	0.165469	0.115774
0.717502	0.673305	0.548860	0.515971	0.320690	0.334945	0.313167	0.251536	0.206918	0.154409	0.113474
0.674378	0.599108	0.500000	0.500000	0.516058	0.419065	0.298702	0.253055	0.204965	0.152759	0.112431
0.663081	0.675548	0.613089	0.500000	0.500000	0.500000	0.351220	0.243458	0.209534	0.155844	0.115056
0.503732	0.530227	0.500000	0.563671	0.500000	0.500000	0.366451	0.313954	0.184660	0.152022	0.112768
0.559093	0.678560	0.627600	0.500000	0.500000	0.500000	0.500000	0.500000	0.500000	0.162111	0.113121
0.707501	0.696548	0.633732	0.482905	0.480008	0.446172	0.323755	0.268900	0.233461	0.154360	0.112590
0.631201	0.500000	0.500000	0.585135	0.330464	0.500000	0.500000	0.500000	0.250000	0.168943	0.214286
0.566203	0.500000	0.639085	0.372339	0.386737	0.398146	0.258181	0.276975	0.250621	0.153120	0.118189
0.732216	0.541291	0.652515	0.500000	0.500000	0.500000	0.500000	0.500000	0.500000	0.150990	0.112323
0.785182	0.560427	0.566713	0.515933	0.500000	0.500000	0.500000	0.500000	0.195481	0.166751	0.115628
0.745916	0.500000	0.500000	0.500000	0.500000	0.283776	0.500000	0.500000	0.223184	0.155328	0.109478
0.635020	0.540844	0.500000	0.500000	0.500000	0.333333	0.378594	0.263286	0.180995	0.149488	0.113492
0.663736	0.529216	0.500000	0.507096	0.500000	0.500000	0.500000	0.500000	0.188967	0.500000	0.111532
0.500000	0.500000	0.633733	0.500000	0.500000	0.500000	0.500000	0.500000	0.192941	0.160736	0.113102
0.708974	0.500834	0.544756	0.437152	0.455350	0.447493	0.301912	0.237470	0.221573	0.181092	0.115000
0.693891	0.615644	0.444894	0.495730	0.437172	0.437597	0.382935	0.234851	0.230272	0.167706	0.115963
0.679047	0.541141	0.551325	0.586433	0.507919	0.500000	0.500000	0.500000	0.500000	0.169519	0.111264
0.576435	0.550448	0.486542	0.383585	0.425849	0.345554	0.327171	0.227415	0.235332	0.151514	0.116339
0.751008	0.580039	0.508524	0.377733	0.379154	0.339972	0.326787	0.214004	0.215764	0.172592	0.171189
0.501671	0.715148	0.565940	0.479686	0.393236	0.350190	0.269454	0.261288	0.250000	0.250000	0.116909
0.777652	0.500000	0.500000	0.500000	0.505418	0.500000	0.500000	0.500000	0.500000	0.172600	0.131098
0.521032	0.688951	0.600689	0.552202	0.432355	0.322679	0.361387	0.257956	0.182686	0.150808	0.110558
0.539483	0.660581	0.562244	0.500000	0.379158	0.340786	0.375622	0.245684	0.190149	0.148479	0.114797
0.509600	0.659719	0.405333	0.540377	0.324434	0.500000	0.272269	0.285915	0.191007	0.184112	0.117817
0.635082	0.678121	0.500000	0.500000	0.500000	0.330006	0.264867	0.217974	0.228955	0.178347	0.113816
0.641683	0.502488	0.529910	0.431179	0.395426	0.302904	0.369783	0.301485	0.213910	0.166667	0.150000
0.727287	0.645175	0.641805	0.500000	0.500000	0.500000	0.500000	0.500000	0.216112	0.180899	0.116571
0.691855	0.526943	0.623291	0.500000	0.500000	0.311591	0.276159	0.237500	0.208626	0.164607	0.113626
0.500000	0.616834	0.564650	0.537958	0.500000	0.500000	0.500000	0.500000	0.500000	0.165367	0.117529
0.528073	0.693893	0.500000	0.500000	0.500000	0.500000	0.500000	0.256289	0.189570	0.164557	0.111518
0.702673	0.694938	0.399867	0.367114	0.333195	0.307131	0.317065	0.252230	0.187014	0.162615	0.113381
0.527105	0.576322	0.611683	0.500000	0.500000	0.500000	0.500000	0.500000	0.500000	0.500000	0.123678
0.565986	0.500000	0.500000	0.564791	0.340475	0.320514	0.366893	0.305335	0.183735	0.170107	0.113183
0.462690	0.500000	0.500000	0.500000	0.500000	0.500000	0.258952	0.500000	0.500000	0.163299	0.116743
0.656130	0.679922	0.500000	0.500000	0.327518	0.416221	0.381864	0.253034	0.212211	0.166935	0.116438
0.678963	0.500000	0.491804	0.436509	0.462056	0.407662	0.324039	0.248367	0.234814	0.150239	0.115999
0.567448	0.622939	0.395038	0.374901	0.315134	0.432437	0.339109	0.226730	0.205153	0.173867	0.111017
0.761392	0.675830	0.616031	0.501931	0.329655	0.500000	0.254676	0.241278	0.234940	0.168011	0.112922
0.558666	0.500000	0.500000	0.488485	0.489266	0.373756	0.365795	0.273784	0.250000	0.168402	0.166667
0.532755	0.567934	0.553678	0.500000	0.362888	0.317549	0.387043	0.234502	0.300000	0.250000	0.250000
0.573135	0.642908	0.431045	0.496209	0.517272	0.336323	0.284353	0.279560	0.189369	0.155888	0.114928
0.577744	0.500000	0.395949	0.500000	0.500000	0.500000	0.500000	0.282045	0.227863	0.177954	0.120415
0.699075	0.426661	0.548664	0.480061	0.450883	0.306890	0.318297	0.291219	0.190935	0.177398	0.142273
0.642546	0.500000	0.640852	0.585680	0.388693	0.383390	0.370606	0.221255	0.221211	0.142415	0.109233
0.500000	0.612691	0.390719	0.538290	0.500000	0.500000	0.266754	0.234855	0.204030	0.158385	0.113314
0.500000	0.572869	0.500000	0.560169	0.500000	0.500000	0.337223	0.247707	0.207049	0.158048	0.110339
0.640548	0.632337	0.550535	0.402384	0.519855	0.336940	0.344239	0.259593	0.219314	0.173666	0.112597
0.515888	0.513311	0.600331	0.506936	0.325427	0.309504	0.260811	0.267995	0.186596	0.182949	0.114276
0.764830	0.679210	0.573405	0.510714	0.345601	0.418079	0.313571	0.261313	0.213139	0.180771	0.163150
0.644618	0.708462	0.500000	0.500000	0.463857	0.286432	0.376521	0.285714	0.207751	0.167569	0.116828
0.463025	0.536967	0.393781	0.555831	0.500000	0.500000	0.500000	0.500000	0.242780	0.162378	0.116020
0.639668	0.427843	0.509872	0.540229	0.389358	0.387979	0.289776	0.231787	0.253005	0.191031	0.116182
0.545481	0.523772	0.500000	0.500000	0.500000	0.345268	0.284919	0.272640	0.225320	0.173978	0.187500
0.553693	0.653977	0.568406	0.500000	0.500000	0.391288	0.259990	0.294363	0.197537	0.159796	0.111794
0.598293	0.511173	0.538449	0.539253	0.500000	0.500000	0.500000	0.500000	0.500000	0.152199	0.111060
0.780322	0.443175	0.393169	0.364701	0.500000	0.500000	0.307489	0.274303	0.224327	0.214286	0.214286
0.666178	0.584807	0.552876	0.355491	0.446589	0.331346	0.325185	0.289467	0.208942	0.171556	0.112068
0.742935	0.500000	0.500000	0.500000	0.503408	0.500000	0.500000	0.500000	0.500000	0.166462	0.111895
0.775254	0.646393	0.428736	0.383552	0.497092	0.393281	0.290583	0.267236	0.206830	0.158140	0.116154
0.500000	0.500000	0.392915	0.460681	0.373924	0.346875	0.338639	0.237986	0.210086	0.166752	0.110491
0.598408	0.558389	0.605767	0.500000	0.439621	0.435744	0.356485	0.308751	0.215704	0.143671	0.111442
0.543838	0.698150	0.500000	0.519172	0.500000	0.500000	0.255048	0.500000	0.500000	0.500000	0.112698
0.586293	0.701063	0.520988	0.500000	0.506904	0.500000	0.370344	0.238333	0.242389	0.167267	0.113736
0.656011	0.647740	0.590821	0.597561	0.500000	0.500000	0.500000	0.273396	0.219368	0.177107	0.117281
0.555623	0.464442	0.520804	0.360837	0.335673	0.335286	0.260868	0.270430	0.214286	0.214286	0.125000
0.500000	0.507924	0.500000	0.500000	0.508164	0.414111	0.367574	0.251715	0.225979	0.151216	0.114122
0.670864	0.500000	0.500000	0.505953	0.500000	0.500000	0.357042	0.280383	0.249898	0.178611	0.114824
0.771074	0.601408	0.500000	0.367260	0.500000	0.500000	0.500000	0.500000	0.375000	0.300000	0.250000
0.612565	0.634326	0.500000	0.458065	0.427598	0.300351	0.352523	0.232216	0.244390	0.158348	0.113480
0.714695	0.617973	0.500000	0.580554	0.500000	0.283527	0.500000	0.500000	0.200459	0.170035	0.114392
0.549645	0.676642	0.500000	0.500000	0.500000	0.500000	0.500000	0.500000	0.197855	0.167609	0.119970
0.666311	0.622483	0.500000	0.511846	0.500000	0.500000	0.500000	0.222605	0.208006	0.147142	0.128191
0.557117	0.600032	0.644867	0.524428	0.500000	0.500000	0.500000	0.315850	0.207565	0.167902	0.116250
0.775160	0.592463	0.567921	0.393732	0.361900	0.449484	0.368340	0.302738	0.232707	0.154969	0.113313
0.620563	0.650995	0.585210	0.573866	0.475622	0.342634	0.274526	0.291220	0.181844	0.177213	0.150000
0.648410	0.580386	0.588851	0.364565	0.492153	0.417814	0.325486	0.220248	0.188061	0.170599	0.114834
0.653481	0.500000	0.500000	0.507928	0.500000	0.287180	0.261939	0.231587	0.203705	0.150946	0.114749
0.500000	0.713607	0.478094	0.517628	0.486948	0.368660	0.326266	0.278667	0.241219	0.156884	0.110284
0.734439	0.574466	0.500000	0.535655	0.500000	0.500000	0.500000	0.500000	0.500000	0.500000	0.111489
0.518398	0.576961	0.406213	0.500000	0.500000	0.500000	0.500000	0.500000	0.500000	0.168038	0.117656
0.536892	0.500000	0.500000	0.500000	0.506171	0.500000	0.500000	0.500000	0.500000	0.500000	0.129630
0.500000	0.707296	0.500000	0.500000	0.500000	0.500000	0.500000	0.500000	0.500000	0.500000	0.117864
0.524859	0.684071	0.607387	0.460337	0.402454	0.349713	0.276206	0.266136	0.210248	0.159062	0.117664
0.619747	0.528982	0.500000	0.408061	0.382236	0.336388	0.347044	0.243501	0.203975	0.175838	0.115095
0.613934	0.528986	0.500000	0.534098	0.484277	0.376709	0.330631	0.306377	0.212581	0.154532	0.111865
0.600142	0.500000	0.500000	0.425776	0.454387	0.383749	0.326436	0.246109	0.237188	0.157982	0.116497
0.683971	0.638051	0.525919	0.500000	0.500000	0.500000	0.500000	0.220380	0.192162	0.154629	0.116500
0.576318	0.601929	0.500000	0.500000	0.500000	0.333333	0.500000	0.249441	0.229632	0.165177	0.115982
0.778562	0.420488	0.635370	0.500000	0.397392	0.386749	0.349033	0.274685	0.184013	0.174144	0.112261
0.500000	0.591786	0.500000	0.500000	0.500000	0.500000	0.319230	0.292556	0.222171	0.160084	0.116036
0.556331	0.519630	0.391729	0.395478	0.496662	0.444396	0.249775	0.257847	0.223111	0.250000	0.187500
0.684598	0.524959	0.500000	0.532772	0.500000	0.285115	0.500000	0.500000	0.500000	0.500000	0.112199
0.575924	0.500000	0.610466	0.500000	0.500000	0.500000	0.500000	0.500000	0.500000	0.500000	0.113647
0.477505	0.545736	0.568890	0.509098	0.500000	0.500000	0.500000	0.500000	0.500000	0.156273	0.136285
0.500000	0.510143	0.572136	0.467524	0.339001	0.307308	0.286626	0.237371	0.243524	0.156920	0.106849
0.520906	0.703264	0.555195	0.500000	0.500000	0.500000	0.500000	0.234888	0.185500	0.165331	0.108922
0.681272	0.694408	0.500000	0.500000	0.510388	0.440366	0.335770	0.256019	0.229832	0.174184	0.112535
0.459971	0.704092	0.584188	0.500000	0.456387	0.330473	0.282980	0.277199	0.206727	0.147510	0.111035
0.767586	0.500000	0.577119	0.531677	0.500000	0.500000	0.500000	0.500000	0.213888	0.168628	0.113862
0.571776	0.500000	0.500000	0.545065	0.500000	0.500000	0.500000	0.500000	0.500000	0.500000	0.117262
0.782243	0.693656	0.500000	0.536728	0.331798	0.387988	0.304202	0.297679	0.197457	0.150965	0.115435
0.559849	0.447105	0.631626	0.500000	0.341063	0.311106	0.289615	0.222121	0.244075	0.180147	0.114559
0.730486	0.686091	0.598256	0.500000	0.500000	0.500000	0.500000	0.500000	0.500000	0.164372	0.111503
0.653919	0.511473	0.500000	0.500000	0.500000	0.500000	0.500000	0.500000	0.500000	0.177809	0.150000
0.677402	0.500000	0.500000	0.522988	0.502022	0.377206	0.282622	0.268320	0.196739	0.171404	0.114872
0.524115	0.693594	0.604530	0.529120	0.500000	0.500000	0.253073	0.333333	0.500000	0.500000	0.114395
0.500000	0.581617	0.500000	0.530176	0.500000	0.500000	0.500000	0.314882	0.217101	0.148131	0.110838
0.632419	0.539870	0.500000	0.542293	0.339794	0.342160	0.244771	0.308600	0.182841	0.192838	0.112160
0.740729	0.707566	0.609578	0.500000	0.500000	0.446326	0.346167	0.237479	0.200501	0.158587	0.118721
0.478594	0.500000	0.500000	0.500000	0.401938	0.308177	0.265343	0.256129	0.208766	0.250000	0.187500
0.459394	0.628293	0.608229	0.500000	0.500000	0.500000	0.500000	0.500000	0.180376	0.164067	0.115087
0.500000	0.613159	0.522574	0.512124	0.327544	0.500000	0.500000	0.500000	0.500000	0.500000	0.112917
0.543096	0.680071	0.500000	0.500000	0.498645	0.343068	0.299055	0.298607	0.255548	0.176535	0.136779
0.749408	0.559896	0.500000	0.569484	0.362447	0.355296	0.383877	0.251978	0.198040	0.190009	0.157827
0.500000	0.500000	0.529566	0.357255	0.500000	0.500000	0.335322	0.240882	0.206255	0.166396	0.114310
0.669687	0.609633	0.544525	0.500000	0.500000	0.500000	0.246277	0.288002	0.206744	0.161770	0.115385
0.667855	0.541345	0.393632	0.500000	0.500000	0.500000	0.500000	0.500000	0.500000	0.500000	0.115271
0.531553	0.500000	0.500000	0.500000	0.500000	0.500000	0.500000	0.212084	0.208333	0.154944	0.112762
0.527790	0.534107	0.500000	0.500000	0.500000	0.500000	0.500000	0.500000	0.500000	0.176972	0.114871
0.683395	0.577839	0.407930	0.515548	0.458666	0.406764	0.294386	0.245303	0.211255	0.161861	0.118411
0.667814	0.644748	0.500000	0.565997	0.500000	0.500000	0.500000	0.500000	0.199351	0.147726	0.109382
0.545000	0.500000	0.587996	0.500000	0.321663	0.500000	0.500000	0.261608	0.222812	0.166804	0.111997
0.559900	0.557942	0.642813	0.510691	0.471795	0.317956	0.346041	0.293601	0.232899	0.165255	0.120223
0.583013	0.504110	0.562590	0.426159	0.418162	0.318654	0.353958	0.282596	0.213673	0.147859	0.114626
0.556722	0.697983	0.517393	0.560149	0.409683	0.348612	0.296039	0.292681	0.215115	0.175145	0.115029
0.718499	0.595090	0.500000	0.500000	0.500000	0.500000	0.500000	0.500000	0.500000	0.153770	0.116935
0.524934	0.500000	0.643699	0.500000	0.507504	0.303592	0.343489	0.230960	0.217350	0.157039	0.114038
0.537246	0.706196	0.500000	0.500000	0.500000	0.333333	0.500000	0.500000	0.194064	0.163824	0.115594
0.734982	0.519968	0.466651	0.450452	0.480242	0.406201	0.302006	0.284577	0.245269	0.164408	0.116502
0.618355	0.500000	0.648887	0.500000	0.500000	0.500000	0.500000	0.312806	0.245830	0.158798	0.112036
0.550394	0.515211	0.426010	0.523442	0.366819	0.329769	0.358447	0.233779	0.210681	0.167415	0.113385
0.623292	0.530881	0.562276	0.564808	0.509734	0.500000	0.500000	0.220258	0.217128	0.157583	0.111119
0.551214	0.500000	0.582855	0.500000	0.500000	0.500000	0.500000	0.500000	0.219314	0.170897	0.111920
0.648129	0.680957	0.599859	0.500000	0.327777	0.500000	0.500000	0.312761	0.237056	0.162964	0.113876
0.500000	0.609654	0.536844	0.500000	0.500000	0.500000	0.500000	0.500000	0.500000	0.172699	0.119163
0.566034	0.653940	0.500000	0.349065	0.500000	0.500000	0.500000	0.270499	0.216758	0.153488	0.111166
0.612015	0.529501	0.555521	0.387849	0.381108	0.433900	0.277798	0.276366	0.209647	0.159323	0.113620
0.687397	0.637613	0.397194	0.505905	0.508773	0.500000	0.500000	0.500000	0.500000	0.500000	0.114559
0.604456	0.720197	0.542408	0.376277	0.453009	0.310114	0.336286	0.287186	0.220434	0.164817	0.116450
0.525318	0.429435	0.500000	0.500000	0.500000	0.500000	0.500000	0.500000	0.222047	0.163278	0.113636
0.537564	0.640361	0.522179	0.574162	0.339329	0.312442	0.315046	0.268258	0.211022	0.158067	0.108124
0.478940	0.500000	0.500000	0.575427	0.500000	0.500000	0.500000	0.245962	0.214537	0.160095	0.136364
0.543938	0.500000	0.542023	0.434873	0.319177	0.294263	0.367052	0.304009	0.194982	0.177442	0.123065
0.690042	0.701930	0.500000	0.526154	0.326502	0.389660	0.373738	0.275316	0.243731	0.163700	0.115412
0.665072	0.509534	0.594616	0.500000	0.500000	0.500000	0.500000	0.223283	0.375000	0.300000	0.300000
0.464295	0.595556	0.641884	0.500000	0.500000	0.500000	0.333333	0.500000	0.500000	0.500000	0.114416
0.631277	0.622935	0.534864	0.549339	0.500000	0.500000	0.263372	0.268141	0.204174	0.181067	0.136364
0.661714	0.500000	0.500000	0.500000	0.500000	0.500000	0.252899	0.500000	0.500000	0.250000	0.114779
0.772377	0.444164	0.605992	0.500000	0.509238	0.311962	0.375000	0.223045	0.206635	0.190999	0.117336
0.614816	0.518581	0.500000	0.500000	0.500000	0.338166	0.342982	0.253085	0.219393	0.169250	0.150431
0.718492	0.448837	0.500000	0.550191	0.500000	0.500000	0.500000	0.299581	0.232835	0.187922	0.115142
0.536214	0.669869	0.621729	0.397867	0.363570	0.335392	0.266345	0.224395	0.217484	0.164970	0.125000
0.530280	0.690732	0.500000	0.500000	0.500000	0.500000	0.500000	0.500000	0.189986	0.163535	0.110088
0.758141	0.552572	0.645045	0.358914	0.500000	0.500000	0.500000	0.500000	0.500000	0.153782	0.112494
0.596318	0.500000	0.500000	0.500000	0.500000	0.500000	0.500000	0.500000	0.229688	0.250000	0.136364
0.716396	0.646202	0.527276	0.500000	0.328620	0.500000	0.500000	0.333333	0.187500	0.170305	0.137603
0.558083	0.617916	0.500000	0.500000	0.500000	0.500000	0.500000	0.500000	0.196128	0.169424	0.114467
0.618886	0.595999	0.587758	0.500000	0.500000	0.356526	0.261166	0.254295	0.222416	0.182369	0.117622
0.482992	0.538512	0.500000	0.500000	0.500000	0.500000	0.290494	0.298245	0.254831	0.171069	0.115385
0.520557	0.500000	0.601412	0.395876	0.399479	0.343714	0.375244	0.285539	0.179882	0.159541	0.111479
0.458807	0.518468	0.561353	0.500000	0.500000	0.420315	0.367407	0.250743	0.210923	0.152995	0.114156
0.674117	0.500000	0.525158	0.462342	0.461361	0.299337	0.319350	0.256052	0.229553	0.174656	0.132065
0.781363	0.537207	0.597042	0.447196	0.444698	0.335623	0.382029	0.231646	0.206975	0.182984	0.113027
0.456642	0.652857	0.631786	0.401075	0.426313	0.351082	0.352955	0.272269	0.214286	0.173829	0.115409
0.610362	0.500000	0.500000	0.513815	0.500000	0.500000	0.500000	0.500000	0.500000	0.171808	0.112806
0.643498	0.500000	0.500000	0.500000	0.500000	0.500000	0.500000	0.500000	0.214762	0.151625	0.166667
0.580102	0.584022	0.413710	0.466192	0.501109	0.348450	0.261634	0.290374	0.242911	0.151798	0.109792
0.551123	0.427459	0.521158	0.500000	0.524476	0.500000	0.500000	0.500000	0.500000	0.155327	0.114200
0.775107	0.577792	0.587793	0.364005	0.512216	0.500000	0.500000	0.250000	0.186883	0.166834	0.114912
0.687839	0.500000	0.525116	0.596717	0.406406	0.415583	0.316970	0.226404	0.236016	0.154191	0.112726
0.611755	0.576371	0.559951	0.500000	0.332642	0.500000	0.500000	0.291009	0.199458	0.250000	0.300000
0.500000	0.500000	0.500000	0.357699	0.500000	0.500000	0.500000	0.219585	0.214892	0.168058	0.113837
0.753428	0.672613	0.582545	0.500000	0.500000	0.353963	0.326003	0.267981	0.239931	0.163774	0.113854
0.708968	0.543461	0.500000	0.508127	0.329470	0.315978	0.372600	0.253228	0.254883	0.181647	0.116101
0.542061	0.536962	0.500000	0.539764	0.488435	0.334411	0.317254	0.306180	0.219101	0.159791	0.118418
0.679077	0.500000	0.574591	0.531160	0.500000	0.500000	0.303973	0.245986	0.210603	0.170330	0.116533
0.514235	0.500000	0.500000	0.500000	0.429001	0.414495	0.342271	0.279976	0.229804	0.172028	0.119238
0.685963	0.500000	0.637896	0.500000	0.387021	0.433462	0.385624	0.235542	0.207228	0.169038	0.116293
0.586009	0.564973	0.500000	0.500000	0.500000	0.302296	0.500000	0.231650	0.188582	0.187573	0.117599
0.770946	0.500000	0.509701	0.500000	0.513366	0.416318	0.332439	0.278152	0.212299	0.174064	0.112916
0.538704	0.524989	0.500000	0.500000	0.500000	0.282514	0.331714	0.234765	0.213813	0.152318	0.117493
0.672431	0.500000	0.636193	0.500000	0.500000	0.500000	0.500000	0.500000	0.189994	0.165224	0.150024
0.709971	0.526604	0.405347	0.372220	0.472985	0.339143	0.254048	0.314530	0.242883	0.151939	0.114474
0.500000	0.591024	0.500000	0.453072	0.447936	0.308968	0.322939	0.296553	0.183556	0.185418	0.119664
0.561988	0.544611	0.500000	0.543643	0.500000	0.500000	0.500000	0.500000	0.199613	0.171979	0.113204
0.529782	0.592523	0.500000	0.500000	0.500000	0.500000	0.500000	0.500000	0.500000	0.500000	0.111834
0.500000	0.588133	0.591163	0.507759	0.500000	0.447169	0.373445	0.243038	0.248711	0.155509	0.114243
0.698701	0.500000	0.500000	0.548837	0.398227	0.369595	0.257090	0.256056	0.194212	0.168187	0.118316
0.500000	0.538037	0.635512	0.500000	0.500000	0.417951	0.342348	0.237324	0.204582	0.166109	0.113148
0.500000	0.429054	0.500000	0.512005	0.500000	0.362327	0.372424	0.242476	0.221231	0.146363	0.111205
0.710702	0.432666	0.524149	0.500000	0.500000	0.500000	0.500000	0.274367	0.208433	0.169678	0.115620
0.613549	0.425897	0.476715	0.417137	0.363813	0.430891	0.284427	0.252501	0.195805	0.173452	0.113336
0.715440	0.704624	0.589521	0.522743	0.411467	0.309362	0.305624	0.260731	0.201538	0.165901	0.115765
0.772474	0.500000	0.403047	0.508027	0.500000	0.500000	0.500000	0.500000	0.500000	0.500000	0.110824
0.551506	0.564603	0.575790	0.500000	0.454754	0.351345	0.369916	0.261781	0.249373	0.168207	0.118508
0.734357	0.587597	0.500000	0.500000	0.500000	0.500000	0.500000	0.500000	0.234090	0.156049	0.112698
0.563676	0.553480	0.654703	0.542748	0.500000	0.500000	0.500000	0.229008	0.218777	0.163117	0.109271
0.739497	0.693560	0.644507	0.379559	0.507549	0.287186	0.367984	0.268325	0.236838	0.170761	0.109084
0.454354	0.503812	0.404430	0.370017	0.498117	0.425055	0.290825	0.263982	0.236263	0.171960	0.116129
0.762436	0.517433	0.500000	0.500000	0.486106	0.342171	0.273381	0.293921	0.232017	0.151475	0.112421
0.610803	0.500000	0.510045	0.377906	0.347986	0.299522	0.351597	0.235078	0.220410	0.181624	0.112854
0.612920	0.550764	0.500000	0.500000	0.500000	0.356988	0.288200	0.257561	0.200274	0.161580	0.115147
0.679278	0.643570	0.638725	0.580899	0.500000	0.500000	0.354762	0.303391	0.206001	0.169948	0.114711
0.503445	0.512022	0.399087	0.500000	0.500000	0.500000	0.500000	0.500000	0.500000	0.500000	0.112520
0.596290	0.712611	0.395170	0.386958	0.510981	0.346273	0.262930	0.240566	0.202764	0.158038	0.113429
0.575848	0.625214	0.563993	0.500000	0.332404	0.500000	0.288199	0.225094	0.194102	0.161262	0.115684
0.530004	0.500000	0.585238	0.500000	0.500000	0.500000	0.500000	0.500000	0.180986	0.171017	0.153625
0.683829	0.500000	0.500000	0.596402	0.337147	0.352247	0.310748	0.243512	0.230965	0.149818	0.115812
0.500000	0.500000	0.572346	0.500000	0.316570	0.300376	0.283900	0.268548	0.245874	0.168790	0.115308
0.502582	0.653422	0.599100	0.499528	0.445155	0.298960	0.286934	0.292087	0.199782	0.158529	0.114010
0.523733	0.642020	0.585948	0.500000	0.507206	0.415561	0.302062	0.265327	0.249786	0.170632	0.150000
0.658817	0.588939	0.500000	0.500000	0.500000	0.500000	0.500000	0.500000	0.500000	0.170147	0.111896
0.706917	0.521288	0.645706	0.573825	0.511358	0.500000	0.500000	0.253907	0.225358	0.162754	0.112155
0.500000	0.454084	0.505798	0.489233	0.334297	0.368383	0.305843	0.239269	0.242605	0.161805	0.114805
0.564990	0.594036	0.601055	0.358903	0.500000	0.500000	0.500000	0.500000	0.500000	0.162118	0.115408
0.665414	0.531357	0.500000	0.520174	0.500000	0.500000	0.305853	0.270072	0.192569	0.156311	0.112769
0.581699	0.500000	0.653006	0.500000	0.500000	0.500000	0.500000	0.500000	0.187718	0.166667	0.250000
0.718508	0.649519	0.527018	0.512577	0.458195	0.361552	0.299218	0.298807	0.191890	0.180765	0.120936
0.583297	0.671780	0.498195	0.438135	0.382857	0.394122	0.281639	0.278640	0.184255	0.158905	0.113767
0.781666	0.573283	0.628764	0.456472	0.499489	0.364368	0.328111	0.273357	0.224434	0.160371	0.115385
0.783812	0.604859	0.441175	0.421896	0.335475	0.316050	0.318028	0.307460	0.244363	0.157454	0.121175
0.532385	0.709119	0.591930	0.451497	0.378494	0.399678	0.312568	0.281650	0.239563	0.187500	0.150000
0.502244	0.668452	0.500000	0.447573	0.494383	0.328838	0.331102	0.272679	0.202835	0.153511	0.117621
0.558915	0.523812	0.500000	0.378390	0.504631	0.400467	0.277237	0.239488	0.183960	0.178239	0.113758
0.769417	0.550331	0.500000	0.366840	0.500000	0.284531	0.500000	0.500000	0.500000	0.184624	0.125000
0.769956	0.694718	0.562271	0.542788	0.417553	0.330230	0.319289	0.313866	0.204467	0.154327	0.114190
0.472900	0.421435	0.500000	0.549925	0.500000	0.500000	0.274652	0.268184	0.219292	0.152349	0.109118
0.729756	0.654014	0.548172	0.373473	0.500000	0.401051	0.261115	0.255635	0.208010	0.165258	0.114876
0.587592	0.500000	0.581873	0.500000	0.500000	0.500000	0.344009	0.237892	0.222874	0.172576	0.111207
0.610118	0.500000	0.620310	0.565432	0.500000	0.500000	0.320974	0.231185	0.245516	0.159580	0.114869
0.500000	0.609287	0.509112	0.468584	0.468308	0.399276	0.280031	0.249142	0.226162	0.200881	0.116114
0.653850	0.500000	0.500000	0.500000	0.500000	0.500000	0.500000	0.500000	0.500000	0.184694	0.116024
0.702999	0.557472	0.500000	0.500000	0.500000	0.500000	0.380900	0.292641	0.239132	0.167732	0.114387
0.652090	0.510886	0.566869	0.500000	0.432265	0.360337	0.250026	0.271447	0.219895	0.160924	0.118419
0.553902	0.500000	0.400989	0.470121	0.496010	0.445254	0.260974	0.231498	0.212606	0.161353	0.114547
0.782159	0.524376	0.403314	0.354295	0.500000	0.500000	0.500000	0.500000	0.212150	0.157450	0.117516
0.510374	0.500000	0.500000	0.501583	0.516928	0.500000	0.500000	0.500000	0.500000	0.170062	0.115485
0.674869	0.569193	0.510307	0.535771	0.420332	0.339514	0.329797	0.223585	0.236262	0.149624	0.113529
0.558628	0.654593	0.402880	0.500000	0.500000	0.500000	0.500000	0.500000	0.500000	0.179951	0.112832
0.580647	0.673204	0.500000	0.500000	0.500000	0.500000	0.500000	0.500000	0.232054	0.171953	0.112989
0.578248	0.705689	0.637267	0.500000	0.507859	0.500000	0.500000	0.500000	0.500000	0.500000	0.111324
0.775062	0.528646	0.586073	0.576035	0.500000	0.500000	0.500000	0.500000	0.333333	0.172541	0.113738
0.698317	0.658119	0.605756	0.500000	0.500000	0.500000	0.500000	0.500000	0.213886	0.167622	0.110696
0.580156	0.575918	0.581349	0.581542	0.500000	0.500000	0.500000	0.500000	0.500000	0.163702	0.113191
0.624781	0.547581	0.521722	0.500000	0.500000	0.500000	0.354863	0.256124	0.201767	0.156424	0.111971
0.475141	0.543667	0.549211	0.500534	0.500000	0.500000	0.500000	0.500000	0.183249	0.171208	0.111484
0.687203	0.681521	0.396658	0.534206	0.417986	0.323659	0.379236	0.220120	0.247208	0.159534	0.113032
0.609453	0.663058	0.484590	0.402292	0.347930	0.308972	0.368033	0.244535	0.204326	0.148264	0.111770
0.529948	0.564174	0.525630	0.500000	0.500000	0.500000	0.500000	0.500000	0.225200	0.214286	0.214286
0.500000	0.575935	0.591680	0.441686	0.337709	0.357828	0.295726	0.289315	0.196068	0.171138	0.116283
0.617607	0.516743	0.590978	0.500000	0.500000	0.500000	0.500000	0.500000	0.230885	0.164057	0.112127
0.562788	0.500000	0.587745	0.500000	0.500000	0.352210	0.300687	0.293467	0.205995	0.164806	0.114398
0.689482	0.720067	0.500000	0.500000	0.505429	0.500000	0.500000	0.500000	0.500000	0.500000	0.114259
0.782290	0.500000	0.500000	0.515707	0.500000	0.500000	0.500000	0.500000	0.188519	0.149828	0.113810
0.698876	0.649666	0.599620	0.500000	0.500000	0.500000	0.500000	0.500000	0.500000	0.182685	0.115129
0.762289	0.584784	0.500000	0.500000	0.500000	0.403769	0.351011	0.268968	0.215163	0.161239	0.116581
0.687679	0.485148	0.463706	0.455474	0.506987	0.388779	0.344517	0.266622	0.217090	0.168381	0.112470
0.500000	0.556099	0.562086	0.558500	0.500000	0.500000	0.333333	0.500000	0.500000	0.171181	0.112923
0.500000	0.548008	0.575094	0.376144	0.328947	0.405971	0.303275	0.294200	0.240025	0.181709	0.116566
0.680914	0.506140	0.503927	0.352927	0.500000	0.500000	0.500000	0.500000	0.500000	0.157095	0.116256
0.732135	0.432350	0.412893	0.372292	0.463184	0.359126	0.300301	0.219366	0.221509	0.166930	0.125000
0.637572	0.693344	0.546874	0.421199	0.422009	0.407476	0.314702	0.248323	0.241839	0.172850	0.113274
0.614278	0.416872	0.500000	0.517229	0.334847	0.500000	0.366138	0.228128	0.194803	0.172271	0.116630
0.576185	0.641401	0.510699	0.500000	0.500000	0.500000	0.500000	0.500000	0.225187	0.375000	0.375000
0.658033	0.514186	0.500000	0.373339	0.337347	0.402673	0.259001	0.278300	0.239292	0.172629	0.114752
0.587604	0.541465	0.452417	0.487787	0.371932	0.340814	0.300031	0.309291	0.235055	0.163952	0.117233
0.699783	0.585285	0.520772	0.500000	0.500000	0.328196	0.366207	0.244753	0.247607	0.188394	0.145142
0.671363	0.500000	0.504370	0.368433	0.500000	0.355514	0.290533	0.307057	0.189888	0.160003	0.115031
0.500000	0.636604	0.500000	0.500000	0.500000	0.500000	0.500000	0.500000	0.226406	0.147682	0.113908
0.568777	0.602256	0.584240	0.427373	0.397628	0.418457	0.274427	0.308792	0.211202	0.167520	0.115385
0.527713	0.540774	0.537304	0.500000	0.500000	0.500000	0.500000	0.237094	0.202090	0.147451	0.113210
0.699947	0.648128	0.560825	0.482595	0.422075	0.427458	0.264409	0.250108	0.191190	0.170127	0.115385
0.617533	0.658740	0.648881	0.500000	0.513086	0.297515	0.265414	0.236862	0.207842	0.171384	0.116154
0.567748	0.679290	0.500000	0.533761	0.502211	0.500000	0.500000	0.218193	0.241799	0.179923	0.115648
0.737412	0.514407	0.500000	0.500000	0.500000	0.291668	0.298602	0.236094	0.221376	0.160472	0.112933
0.557766	0.500000	0.556577	0.406132	0.357337	0.364920	0.311148	0.265060	0.196679	0.174706	0.109887
0.779597	0.527305	0.500000	0.500000	0.500000	0.500000	0.500000	0.500000	0.500000	0.167647	0.214286
0.598336	0.500000	0.569924	0.500000	0.500000	0.500000	0.500000	0.500000	0.500000	0.174970	0.113751
0.695642	0.611261	0.500000	0.406109	0.412301	0.354948	0.301849	0.274501	0.212317	0.154023	0.116830
0.464770	0.561571	0.573381	0.470728	0.344556	0.397265	0.327948	0.252564	0.226886	0.174787	0.110535
0.584705	0.620317	0.500000	0.500000	0.500000	0.500000	0.500000	0.500000	0.500000	0.500000	0.112715
0.478874	0.574099	0.505514	0.500000	0.500000	0.500000	0.500000	0.500000	0.199031	0.179872	0.115800
0.590003	0.581861	0.500000	0.438663	0.474213	0.407105	0.340400	0.278075	0.209637	0.179548	0.140564
0.587992	0.536770	0.500000	0.500000	0.500000	0.387449	0.324333	0.295514	0.214628	0.156528	0.115403
0.500241	0.647566	0.629910	0.575722	0.500000	0.500000	0.250000	0.250425	0.226256	0.157092	0.115963
0.590812	0.651929	0.500000	0.500000	0.500000	0.500000	0.500000	0.500000	0.500000	0.250000	0.113429
0.596813	0.507060	0.500000	0.500000	0.500000	0.306424	0.317124	0.271998	0.226309	0.160802	0.250000
0.604546	0.620475	0.388896	0.500000	0.500000	0.369736	0.290872	0.249946	0.190058	0.159430	0.113228
0.474633	0.500000	0.500000	0.500000	0.500000	0.500000	0.356226	0.256545	0.225877	0.167786	0.114982
0.672185	0.500000	0.514046	0.500000	0.500000	0.334959	0.348805	0.292263	0.216444	0.172872	0.117336
0.702969	0.427535	0.500000	0.521779	0.444917	0.321287	0.356521	0.271580	0.199093	0.157462	0.117499
0.605381	0.576181	0.538298	0.575616	0.500000	0.500000	0.500000	0.216768	0.209912	0.187429	0.123216
0.663593	0.512934	0.549854	0.357317	0.500000	0.500000	0.500000	0.500000	0.500000	0.157694	0.115282
0.562657	0.516175	0.537563	0.561428	0.507725	0.500000	0.500000	0.500000	0.500000	0.181782	0.113703
0.680827	0.649326	0.383286	0.500000	0.500000	0.500000	0.500000	0.500000	0.500000	0.500000	0.117814
0.473747	0.605782	0.510223	0.579764	0.500000	0.312615	0.280267	0.245675	0.193458	0.174441	0.117647
0.500000	0.542234	0.500000	0.506202	0.500000	0.391078	0.339595	0.238961	0.228976	0.148272	0.112545
0.771265	0.572196	0.387626	0.500000	0.500000	0.500000	0.254339	0.260205	0.246936	0.176582	0.115115
0.605068	0.571806	0.500000	0.367577	0.366856	0.409063	0.256492	0.310307	0.226101	0.210526	0.137931
0.576972	0.524624	0.645673	0.540007	0.500000	0.500000	0.500000	0.500000	0.206670	0.168858	0.114571
0.663050	0.696454	0.590576	0.427026	0.410171	0.405144	0.263808	0.218635	0.235726	0.176804	0.107921
0.763684	0.538495	0.500000	0.500000	0.500618	0.500000	0.500000	0.500000	0.187093	0.160143	0.109758
0.597856	0.500000	0.500000	0.500000	0.500000	0.500000	0.321354	0.276832	0.217874	0.153630	0.119226
0.684849	0.698397	0.601463	0.539097	0.322455	0.344861	0.356614	0.248469	0.189337	0.170656	0.115385
0.560774	0.516364	0.643398	0.533645	0.500000	0.500000	0.500000	0.500000	0.227932	0.159177	0.112436
0.558449	0.500000	0.500000	0.500000	0.490955	0.422849	0.297210	0.235612	0.211338	0.149209	0.115007
0.667581	0.511198	0.500000	0.554003	0.500000	0.500000	0.293217	0.291531	0.185260	0.172172	0.113468
0.723261	0.514045	0.603041	0.381038	0.364978	0.336145	0.255174	0.254986	0.238589	0.169332	0.115243
0.759927	0.604008	0.526406	0.566207	0.500000	0.500000	0.500000	0.333333	0.500000	0.167672	0.112860
0.656899	0.574517	0.500000	0.567131	0.500000	0.500000	0.500000	0.500000	0.500000	0.173800	0.112107
0.729234	0.456041	0.643703	0.428395	0.436814	0.322417	0.356496	0.217454	0.195404	0.161978	0.115295
0.586271	0.498174	0.470837	0.496078	0.354485	0.429330	0.277325	0.264629	0.217739	0.156329	0.127751
0.674242	0.676846	0.500000	0.500000	0.500000	0.297448	0.328044	0.229063	0.182629	0.179084	0.111511
0.615360	0.500000	0.526458	0.522490	0.500000	0.500000	0.254142	0.267960	0.211554	0.170227	0.114107
0.503410	0.500000	0.500000	0.539184	0.500000	0.500000	0.500000	0.500000	0.194232	0.157617	0.114627
0.511224	0.500000	0.502399	0.500000	0.500000	0.500000	0.500000	0.223397	0.217632	0.160506	0.110000
0.721325	0.493755	0.403879	0.369181	0.457630	0.347075	0.340009	0.248993	0.251652	0.176378	0.135631
0.609891	0.694146	0.558135	0.532116	0.500000	0.353275	0.308287	0.218410	0.241693	0.151989	0.113958
0.647283	0.500000	0.403956	0.559970	0.455479	0.419162	0.305180	0.218362	0.233685	0.165070	0.113182
0.622092	0.631306	0.500000	0.500000	0.500000	0.282261	0.500000	0.500000	0.300000	0.159464	0.300000
0.555492	0.648909	0.619432	0.531904	0.500000	0.500000	0.253453	0.500000	0.500000	0.500000	0.116421
0.695526	0.636811	0.519034	0.500000	0.391283	0.432988	0.378147	0.238168	0.185710	0.151447	0.115385
0.555725	0.529635	0.500000	0.443106	0.491791	0.350240	0.280135	0.242420	0.191023	0.150837	0.113374
0.638512	0.588620	0.640069	0.558669	0.500000	0.500000	0.500000	0.500000	0.500000	0.147696	0.114654
0.500000	0.683492	0.500000	0.500000	0.500000	0.500000	0.254348	0.247853	0.215863	0.153266	0.112756
0.692067	0.569335	0.394679	0.570411	0.327991	0.500000	0.500000	0.500000	0.500000	0.157802	0.137603
0.479413	0.504221	0.500000	0.553045	0.500000	0.500000	0.318932	0.301986	0.232131	0.165412	0.115775
0.524356	0.500000	0.529269	0.500000	0.500000	0.320900	0.365440	0.219431	0.228383	0.174379	0.115100
0.580156	0.698313	0.619687	0.500000	0.477974	0.452612	0.305960	0.305284	0.232375	0.170547	0.113010
0.697362	0.517404	0.500000	0.500000	0.500000	0.423969	0.325372	0.273884	0.257177	0.176312	0.117647
0.561393	0.612847	0.654745	0.561994	0.500000	0.500000	0.500000	0.299009	0.188711	0.153326	0.110899
0.713835	0.541509	0.500000	0.523711	0.395362	0.304052	0.361061	0.287900	0.204468	0.167830	0.118003
0.606700	0.496901	0.587901	0.567051	0.367489	0.403517	0.252968	0.250125	0.194382	0.177136	0.112920
0.508966	0.628641	0.603880	0.384401	0.512590	0.440113	0.368024	0.299217	0.189766	0.154064	0.113972
0.781330	0.500000	0.567364	0.500000	0.500000	0.500000	0.500000	0.500000	0.500000	0.500000	0.124642
0.638677	0.500000	0.410587	0.558927	0.322108	0.500000	0.500000	0.500000	0.500000	0.500000	0.113900
0.754616	0.500000	0.608441	0.500000	0.500000	0.291359	0.500000	0.500000	0.246714	0.171509	0.118155
0.785683	0.607159	0.410228	0.500000	0.500000	0.500000	0.500000	0.228551	0.250000	0.250000	0.250000
0.690937	0.641291	0.500000	0.500000	0.500000	0.500000	0.500000	0.500000	0.185119	0.187500	0.113867
0.500000	0.596660	0.586631	0.500000	0.500000	0.500000	0.500000	0.500000	0.212677	0.161809	0.153614
0.639078	0.643012	0.598423	0.500000	0.326076	0.500000	0.500000	0.500000	0.500000	0.500000	0.112287
0.707318	0.461490	0.496020	0.406028	0.375537	0.291972	0.339026	0.245356	0.230921	0.156533	0.110451
0.659649	0.673199	0.540675	0.500000	0.517645	0.500000	0.500000	0.500000	0.500000	0.500000	0.110632
0.744434	0.500000	0.593994	0.500000	0.500000	0.339981	0.324381	0.239376	0.203063	0.148201	0.137218
0.625396	0.447032	0.500000	0.584181	0.507301	0.500000	0.329945	0.217256	0.216464	0.160463	0.112495
0.528820	0.500000	0.500000	0.524397	0.500000	0.500000	0.500000	0.500000	0.500000	0.500000	0.152510
0.607102	0.721248	0.600426	0.569705	0.500000	0.500000	0.500000	0.500000	0.187539	0.171860	0.109611
0.589091	0.500000	0.599997	0.522323	0.472788	0.288773	0.282172	0.223006	0.205993	0.159357	0.112111
0.500000	0.500000	0.500000	0.558246	0.361670	0.296420	0.310932	0.293377	0.195559	0.172857	0.118224
0.477665	0.529127	0.418714	0.421520	0.492197	0.423443	0.273579	0.229083	0.190556	0.160446	0.116197
0.514243	0.689856	0.640257	0.530474	0.500000	0.500000	0.500000	0.265094	0.186917	0.174492	0.112037
0.546393	0.635799	0.635796	0.498398	0.428435	0.397628	0.278804	0.249047	0.200238	0.156285	0.113127
0.665270	0.426774	0.501547	0.540633	0.379761	0.443258	0.327632	0.271489	0.229592	0.165589	0.111838
0.692832	0.575713	0.500000	0.500000	0.500000	0.340546	0.258245	0.243218	0.234212	0.173923	0.113406
0.714611	0.693172	0.467861	0.477878	0.336513	0.348067	0.280038	0.226788	0.189645	0.169939	0.113897
0.730935	0.500000	0.500000	0.500000	0.500000	0.500000	0.500000	0.228315	0.214659	0.162939	0.108971
0.650823	0.524109	0.455559	0.558875	0.350183	0.337192	0.268321	0.245003	0.184703	0.175867	0.110100
0.780236	0.434802	0.382748	0.512738	0.489765	0.410412	0.250371	0.308968	0.222361	0.165863	0.117183
0.467406	0.566140	0.500000	0.500000	0.500000	0.295022	0.264315	0.278847	0.230046	0.171701	0.116822
0.776227	0.516329	0.511313	0.500000	0.500000	0.333333	0.500000	0.500000	0.500000	0.500000	0.114043
0.715907	0.599673	0.538596	0.572566	0.499252	0.378059	0.265414	0.300372	0.190053	0.184814	0.119315
0.510769	0.500000	0.523850	0.500000	0.500716	0.500000	0.500000	0.500000	0.229216	0.147618	0.110698
0.559872	0.582429	0.500000	0.464514	0.317643	0.407009	0.265274	0.289210	0.230764	0.176090	0.155541
0.696733	0.685048	0.564491	0.461823	0.376794	0.373326	0.377790	0.269170	0.186082	0.145253	0.110895
0.567782	0.688075	0.500000	0.519751	0.509606	0.348309	0.327845	0.265469	0.202873	0.156009	0.112856
0.528090	0.573482	0.588114	0.532101	0.500000	0.371852	0.358063	0.311368	0.243480	0.165265	0.118176
0.539189	0.605254	0.468013	0.380200	0.508530	0.414984	0.294674	0.229739	0.235069	0.180848	0.113290
0.500000	0.562453	0.413608	0.505232	0.380134	0.396654	0.322228	0.235741	0.188070	0.168167	0.116134
0.638754	0.720347	0.487978	0.407577	0.445571	0.304676	0.288720	0.243660	0.186493	0.157982	0.116605
0.629557	0.622843	0.632781	0.500000	0.500000	0.500000	0.500000	0.272145	0.246722	0.168156	0.143428
0.560943	0.500000	0.500000	0.500000	0.500000	0.500000	0.500000	0.500000	0.500000	0.500000	0.115439
0.777083	0.445697	0.565673	0.563589	0.430805	0.318398	0.344172	0.255509	0.187768	0.182437	0.113100
0.637324	0.525061	0.643568	0.461656	0.437966	0.345550	0.348888	0.291751	0.212117	0.153126	0.114709
0.653977	0.604073	0.561232	0.500000	0.500000	0.500000	0.500000	0.500000	0.500000	0.500000	0.114303
0.500000	0.644881	0.513785	0.542612	0.468212	0.341112	0.328425	0.276234	0.187479	0.150588	0.109110
0.595773	0.519416	0.525683	0.500000	0.500000	0.389669	0.290065	0.279020	0.230764	0.159081	0.113872
0.662305	0.500000	0.500000	0.500000	0.500000	0.500000	0.500000	0.500000	0.232883	0.154636	0.113446
0.580974	0.606841	0.491166	0.418525	0.438202	0.428207	0.391572	0.326475	0.243402	0.164180	0.150000
0.762561	0.592068	0.640509	0.534174	0.500000	0.500000	0.500000	0.500000	0.215668	0.174601	0.118519
0.575411	0.567714	0.500000	0.500000	0.395415	0.309843	0.284249	0.288028	0.234768	0.178349	0.115337
0.620154	0.658746	0.552396	0.538180	0.332666	0.500000	0.283672	0.290878	0.224361	0.171538	0.111802
0.711004	0.552492	0.500000	0.500000	0.512187	0.500000	0.500000	0.500000	0.500000	0.152008	0.122650
0.567595	0.500000	0.500000	0.362809	0.500000	0.500000	0.254570	0.300892	0.226439	0.169248	0.115156
0.609519	0.700972	0.500000	0.500000	0.500000	0.500000	0.500000	0.500000	0.500000	0.153481	0.116480
0.558329	0.625547	0.500000	0.500000	0.503676	0.300260	0.326567	0.321074	0.246443	0.168520	0.113830
0.596590	0.665902	0.578963	0.371599	0.500000	0.295459	0.500000	0.500000	0.500000	0.161305	0.112355
0.537921	0.659307	0.647124	0.451747	0.440962	0.405139	0.351275	0.289890	0.234993	0.163622	0.115022
0.757686	0.610304	0.446380	0.499376	0.399492	0.407427	0.314636	0.254492	0.240043	0.171230	0.109836
0.707983	0.514604	0.500000	0.500000	0.500000	0.283571	0.251701	0.309404	0.203659	0.149437	0.110555
0.715851	0.571296	0.622203	0.500000	0.500000	0.500000	0.500000	0.500000	0.500000	0.500000	0.116256
0.519646	0.500000	0.568124	0.500000	0.500000	0.500000	0.333333	0.500000	0.500000	0.169997	0.114904
0.500000	0.508146	0.500000	0.381129	0.392940	0.314538	0.270307	0.284193	0.226619	0.188125	0.114787
0.509285	0.598174	0.408337	0.470384	0.391778	0.448743	0.309621	0.297238	0.222287	0.179138	0.139261
0.765470	0.618250	0.545594	0.516587	0.500000	0.500000	0.500000	0.500000	0.500000	0.164644	0.115958
0.467175	0.630587	0.633809	0.500000	0.500000	0.500000	0.500000	0.500000	0.500000	0.500000	0.187500
0.547487	0.500000	0.569141	0.522483	0.522885	0.500000	0.500000	0.224230	0.500000	0.500000	0.114535
0.503303	0.500000	0.626463	0.569907	0.500000	0.325036	0.332981	0.302359	0.232514	0.170011	0.114704
0.708236	0.691024	0.590240	0.500000	0.500000	0.500000	0.313476	0.258988	0.205426	0.164514	0.114301
0.766500	0.600790	0.589693	0.573655	0.393727	0.307054	0.320358	0.261387	0.235473	0.162302	0.115903
0.531131	0.702641	0.594113	0.446861	0.345534	0.361388	0.352553	0.299264	0.234363	0.185565	0.110163
0.694523	0.643551	0.557315	0.427373	0.360770	0.320298	0.324992	0.306826	0.194033	0.155601	0.109699
0.663593	0.525712	0.500000	0.500000	0.500000	0.294698	0.500000	0.500000	0.500000	0.179034	0.114383
0.736630	0.513575	0.628046	0.500000	0.528029	0.378938	0.277488	0.293408	0.235959	0.174477	0.111016
0.742929	0.644563	0.633388	0.461274	0.345075	0.406457	0.366952	0.249988	0.218795	0.152728	0.116529
0.639981	0.692917	0.500000	0.482418	0.492398	0.366862	0.297004	0.223177	0.189229	0.172871	0.112749
0.593545	0.574258	0.500000	0.500000	0.333333	0.426095	0.373507	0.246324	0.240202	0.161521	0.115999
0.500000	0.570625	0.557637	0.500000	0.500000	0.500000	0.500000	0.254390	0.228357	0.148446	0.110380
0.467469	0.568436	0.388734	0.500000	0.500000	0.500000	0.500000	0.309800	0.214286	0.214286	0.214286
0.550203	0.500000	0.451465	0.361936	0.366666	0.398411	0.295640	0.247955	0.197178	0.159693	0.110924
0.527071	0.529345	0.593832	0.500000	0.500000	0.449517	0.266318	0.255453	0.214739	0.156205	0.151110
0.643659	0.553483	0.500000	0.530576	0.500000	0.500000	0.500000	0.500000	0.500000	0.500000	0.117922
0.565459	0.625348	0.560149	0.544500	0.502104	0.410072	0.249076	0.235209	0.226505	0.161176	0.115805
0.530954	0.668187	0.633429	0.554355	0.327214	0.327516	0.332792	0.234193	0.240953	0.149222	0.112549
0.569629	0.592809	0.500000	0.581952	0.500000	0.500000	0.500000	0.500000	0.214286	0.250000	0.250000
0.549034	0.567306	0.526927	0.500000	0.500000	0.500000	0.280755	0.235616	0.224740	0.167043	0.140682
0.610365	0.500000	0.552876	0.500000	0.454962	0.417087	0.321658	0.291527	0.202360	0.179872	0.115512
0.686099	0.635374	0.541091	0.360305	0.500000	0.500000	0.253623	0.500000	0.500000	0.163365	0.113118
0.681531	0.500000	0.500000	0.360938	0.382860	0.402345	0.308605	0.229514	0.208373	0.151677	0.128571
0.578808	0.511670	0.562514	0.524170	0.500000	0.500000	0.500000	0.333333	0.500000	0.177481	0.113682
0.526899	0.631560	0.574106	0.565355	0.500000	0.500000	0.500000	0.500000	0.500000	0.500000	0.110401
0.732018	0.608157	0.656510	0.500000	0.500000	0.500000	0.500000	0.500000	0.500000	0.500000	0.118624
0.506747	0.556807	0.581107	0.575589	0.373909	0.407475	0.265099	0.250071	0.183550	0.159951	0.114069
0.500000	0.500000	0.500000	0.500000	0.500000	0.500000	0.500000	0.500000	0.500000	0.500000	0.115581
0.735816	0.442061	0.404226	0.430695	0.454860	0.428376	0.268818	0.301152	0.247472	0.171295	0.113179
0.512711	0.500000	0.537042	0.407106	0.321547	0.333715	0.301253	0.281166	0.231580	0.149345	0.113808
0.637096	0.692856	0.555039	0.520835	0.500000	0.500000	0.500000	0.500000	0.219938	0.186771	0.121492
0.500000	0.592927	0.467498	0.566615	0.330770	0.368506	0.299094	0.297444	0.188426	0.163281	0.117647
0.500000	0.600378	0.410648	0.472899	0.395783	0.377336	0.288467	0.262852	0.197051	0.173909	0.113923
0.543924	0.675112	0.567620	0.500000	0.500000	0.500000	0.258186	0.235514	0.193182	0.150396	0.112931
0.565649	0.704210	0.597997	0.500000	0.500000	0.500000	0.500000	0.500000	0.218520	0.154078	0.114262
0.730788	0.600376	0.431548	0.376388	0.372277	0.401906	0.346066	0.250000	0.183571	0.166667	0.250000
0.622626	0.713324	0.575178	0.543523	0.336272	0.318742	0.313326	0.262213	0.228763	0.169155	0.112778
0.682081	0.500000	0.500000	0.500000	0.331113	0.500000	0.500000	0.500000	0.333333	0.500000	0.110982
0.731888	0.525286	0.500000	0.583390	0.503183	0.500000	0.358735	0.243719	0.197565	0.165343	0.109535
0.532876	0.449110	0.395240	0.506957	0.378702	0.434155	0.276240	0.270796	0.250000	0.250000	0.250000
0.661719	0.699802	0.500000	0.500000	0.500000	0.423584	0.282860	0.250000	0.250000	0.250000	0.250000
0.774283	0.563139	0.463411	0.467953	0.378595	0.302656	0.285131	0.231204	0.199228	0.175332	0.113468
0.579096	0.500000	0.500000	0.500000	0.500000	0.500000	0.500000	0.500000	0.500000	0.150560	0.112414
0.725184	0.599460	0.570021	0.500000	0.500000	0.319756	0.337185	0.219588	0.222965	0.143527	0.120371
0.502448	0.500000	0.617063	0.500000	0.500000	0.292796	0.500000	0.333333	0.250000	0.171085	0.187500
0.761867	0.533128	0.426275	0.470728	0.337357	0.358827	0.254392	0.245394	0.181159	0.157226	0.169064
0.657533	0.527600	0.500000	0.500000	0.449645	0.422005	0.370208	0.299696	0.205688	0.163069	0.118059
0.512177	0.518821	0.537460	0.532139	0.383476	0.367003	0.298685	0.313544	0.220573	0.167846	0.115941
0.521108	0.513160	0.451601	0.492174	0.434578	0.364966	0.265293	0.303799	0.182369	0.148088	0.108932
0.559494	0.524063	0.541988	0.558066	0.408299	0.443159	0.321149	0.306110	0.208505	0.165412	0.114878
0.623081	0.522067	0.500000	0.503872	0.500000	0.292646	0.354812	0.256232	0.229045	0.184316	0.113244
0.597386	0.425532	0.628965	0.500000	0.500000	0.500000	0.265016	0.311336	0.235301	0.180990	0.116039
0.704958	0.609330	0.579136	0.573807	0.347509	0.409578	0.380353	0.222066	0.375000	0.149847	0.250000
0.557621	0.718130	0.539667	0.400960	0.342806	0.386799	0.293006	0.316323	0.190271	0.178652	0.112009
0.656083	0.665118	0.540376	0.569081	0.327748	0.500000	0.252357	0.291549	0.188957	0.166824	0.117931
0.628787	0.500000	0.500000	0.468412	0.392833	0.409620	0.252123	0.223893	0.203541	0.157641	0.117621
0.722650	0.528761	0.500000	0.532318	0.500000	0.500000	0.500000	0.500000	0.205615	0.158816	0.110848
0.758649	0.536602	0.575452	0.529912	0.523072	0.500000	0.500000	0.278359	0.201130	0.149826	0.114776
0.620765	0.678342	0.621194	0.504234	0.389231	0.382276	0.283267	0.269653	0.186802	0.175740	0.115621
0.654506	0.718741	0.518434	0.507501	0.500000	0.500000	0.500000	0.236956	0.185388	0.153854	0.111190
0.582246	0.500000	0.500000	0.550825	0.500000	0.333333	0.329541	0.230287	0.240832	0.176358	0.114643
0.694849	0.507279	0.500000	0.581242	0.500000	0.500000	0.500000	0.500000	0.184774	0.172266	0.113114
0.575370	0.537764	0.600924	0.364472	0.500000	0.500000	0.500000	0.500000	0.500000	0.169117	0.111229
0.500000	0.615191	0.500000	0.579859	0.500000	0.500000	0.263254	0.500000	0.500000	0.500000	0.110148
0.724613	0.526728	0.574125	0.581123	0.515807	0.383221	0.262110	0.283007	0.197847	0.162608	0.114629
0.744927	0.503672	0.549349	0.436179	0.488273	0.403330	0.298282	0.255383	0.195299	0.183608	0.116061
0.744373	0.665405	0.568496	0.391182	0.443043	0.376062	0.278976	0.236878	0.228547	0.164190	0.156980
0.580117	0.582708	0.489946	0.571119	0.343276	0.369121	0.330507	0.221572	0.238638	0.148271	0.113830
0.652827	0.625546	0.604792	0.500000	0.461705	0.305503	0.355140	0.277302	0.237593	0.170596	0.112446
0.546551	0.638937	0.604655	0.579160	0.500000	0.500000	0.500000	0.232594	0.500000	0.250000	0.116246
0.632432	0.532267	0.564226	0.500000	0.500000	0.377868	0.362946	0.247439	0.228712	0.185418	0.116038
0.658916	0.500000	0.536654	0.528802	0.500000	0.500000	0.500000	0.500000	0.205605	0.182258	0.117399
0.664953	0.629502	0.500000	0.500000	0.500000	0.500000	0.500000	0.220862	0.245185	0.167488	0.115031
0.685857	0.515323	0.521707	0.557013	0.500000	0.500000	0.500000	0.223039	0.256356	0.171827	0.115367
0.477834	0.536650	0.624659	0.500000	0.500000	0.500000	0.500000	0.500000	0.500000	0.500000	0.142492
0.704561	0.562217	0.520231	0.500000	0.500000	0.500000	0.500000	0.500000	0.192009	0.172258	0.115593
0.458659	0.500000	0.516412	0.384586	0.521866	0.393824	0.271078	0.230365	0.195392	0.182086	0.181481
0.504225	0.503572	0.500000	0.545172	0.500000	0.500000	0.345992	0.232978	0.219820	0.150925	0.119072
0.607417	0.500000	0.572456	0.500000	0.500000	0.500000	0.500000	0.500000	0.500000	0.500000	0.110028
0.500368	0.500000	0.500000	0.500000	0.500000	0.500000	0.500000	0.500000	0.500000	0.500000	0.110472
0.505102	0.526268	0.560773	0.530217	0.500000	0.500000	0.500000	0.251116	0.241559	0.155404	0.118112
0.523485	0.531748	0.473315	0.589479	0.458866	0.410940	0.309247	0.288267	0.203776	0.175438	0.117164
0.578918	0.613780	0.500000	0.500000	0.500000	0.500000	0.500000	0.500000	0.233239	0.152777	0.115517
0.567420	0.459724	0.576677	0.539749	0.498493	0.343461	0.275855	0.254131	0.188938	0.214286	0.214286
0.516407	0.694922	0.584674	0.500000	0.500000	0.500000	0.500000	0.500000	0.500000	0.162105	0.116947
0.619604	0.631536	0.387748	0.500000	0.316513	0.500000	0.500000	0.303384	0.199470	0.149454	0.114001
0.668978	0.523168	0.575167	0.378375	0.370336	0.367351	0.344586	0.292940	0.201529	0.147177	0.110706
0.711989	0.500000	0.500000	0.518410	0.333857	0.500000	0.500000	0.258395	0.192186	0.158622	0.116078
0.724200	0.629611	0.524604	0.500000	0.500000	0.500000	0.333333	0.500000	0.204375	0.177757	0.142857
0.504990	0.500000	0.500000	0.500000	0.500000	0.500000	0.500000	0.298467	0.207814	0.190934	0.110038
0.500000	0.431279	0.500000	0.533689	0.372453	0.375963	0.353491	0.271772	0.245038	0.163556	0.112700
0.598842	0.536542	0.500000	0.500000	0.500000	0.500000	0.500000	0.500000	0.500000	0.500000	0.116887
0.659732	0.432729	0.537011	0.500000	0.500000	0.347914	0.342599	0.235229	0.185786	0.148796	0.114324
0.636121	0.539010	0.420913	0.454255	0.353788	0.444299	0.317892	0.256212	0.201216	0.157706	0.112291
0.604609	0.543701	0.481016	0.403915	0.492313	0.393808	0.380566	0.268566	0.244326	0.164564	0.110877
0.618517	0.524571	0.500000	0.566240	0.500000	0.412752	0.383715	0.227806	0.197823	0.180295	0.120177
0.681884	0.500000	0.632359	0.500000	0.500000	0.500000	0.500000	0.500000	0.500000	0.500000	0.114932
0.542872	0.522409	0.500000	0.377604	0.399657	0.375266	0.277229	0.286667	0.184274	0.179147	0.125000
0.696552	0.530670	0.505861	0.536620	0.500000	0.333333	0.500000	0.333333	0.245041	0.178650	0.116829
0.629285	0.607178	0.609661	0.500000	0.500000	0.333333	0.500000	0.258499	0.182478	0.187500	0.136364
0.740031	0.547406	0.445491	0.366157	0.386394	0.297085	0.340733	0.243283	0.195631	0.160249	0.109338
0.660498	0.520827	0.500000	0.360582	0.348337	0.349688	0.297256	0.284124	0.195084	0.164362	0.114738
0.708861	0.572442	0.595885	0.500000	0.500000	0.500000	0.265038	0.231678	0.213948	0.160176	0.118372
0.586848	0.515032	0.428377	0.370025	0.441111	0.344200	0.286578	0.243559	0.238458	0.187140	0.158105
0.586912	0.513882	0.475910	0.428667	0.403958	0.313873	0.262903	0.257381	0.249908	0.177765	0.111881
0.724544	0.629883	0.514192	0.562501	0.363537	0.406086	0.375902	0.295879	0.212718	0.169347	0.115693
0.573627	0.475009	0.410307	0.380924	0.419763	0.351268	0.336860	0.268105	0.240129	0.168085	0.115095
0.562958	0.616857	0.500000	0.487625	0.355345	0.389789	0.261348	0.254437	0.203686	0.152669	0.114094
0.502731	0.500000	0.500000	0.552096	0.500000	0.500000	0.500000	0.500000	0.500000	0.500000	0.113872
0.554317	0.571726	0.543060	0.532137	0.500000	0.500000	0.500000	0.500000	0.244369	0.154424	0.113528
0.500000	0.611720	0.500000	0.500000	0.500000	0.500000	0.500000	0.281767	0.220940	0.182893	0.113854
0.460656	0.528766	0.530612	0.500000	0.500000	0.500000	0.500000	0.500000	0.500000	0.500000	0.112014
0.642144	0.705979	0.439100	0.403194	0.345612	0.337697	0.368603	0.260040	0.203787	0.148294	0.111648
0.652854	0.513994	0.421632	0.547736	0.439304	0.447529	0.285696	0.227139	0.246665	0.156568	0.115083
0.462609	0.500000	0.533670	0.500000	0.322999	0.500000	0.500000	0.301427	0.196909	0.149810	0.109711
0.534431	0.441832	0.561363	0.422468	0.469220	0.312361	0.274359	0.317231	0.239215	0.171163	0.116612
0.459485	0.431424	0.500000	0.518909	0.500000	0.500000	0.500000	0.500000	0.500000	0.150445	0.114273
0.568509	0.445091	0.412404	0.370420	0.391238	0.369873	0.312997	0.227919	0.243430	0.166455	0.113511
0.585790	0.693567	0.551523	0.446995	0.495399	0.289723	0.278578	0.251826	0.204308	0.170583	0.141502
0.467518	0.667406	0.537262	0.440477	0.359126	0.360324	0.358988	0.271338	0.236691	0.150879	0.117577
0.504753	0.528846	0.500000	0.559945	0.500000	0.500000	0.500000	0.250000	0.500000	0.500000	0.113054
0.780361	0.558845	0.617272	0.500000	0.500000	0.500000	0.500000	0.246632	0.189434	0.171112	0.250000
0.772730	0.602390	0.574359	0.567805	0.500000	0.500000	0.500000	0.312915	0.217264	0.154936	0.107312
0.621173	0.424340	0.500000	0.500000	0.500000	0.500000	0.500000	0.500000	0.500000	0.500000	0.111257
0.529177	0.538900	0.500000	0.364219	0.360003	0.316410	0.267851	0.256347	0.250068	0.173952	0.117892
0.558902	0.500000	0.443683	0.564246	0.439920	0.285055	0.314539	0.307144	0.237958	0.175336	0.119589
0.500000	0.606452	0.500000	0.500000	0.500000	0.500000	0.500000	0.500000	0.237643	0.173257	0.120133
0.733911	0.500000	0.565266	0.500000	0.325922	0.500000	0.284296	0.294648	0.202857	0.175021	0.113494
0.502586	0.572868	0.500000	0.507310	0.515519	0.500000	0.500000	0.500000	0.220091	0.158232	0.108427
0.576250	0.681232	0.403899	0.500000	0.500000	0.500000	0.500000	0.500000	0.500000	0.180954	0.115198
0.532249	0.702948	0.510933	0.492524	0.489383	0.457891	0.298249	0.309770	0.186111	0.161075	0.113976
0.606714	0.649931	0.500000	0.549458	0.367595	0.430116	0.347715	0.253762	0.220272	0.159069	0.114242
0.761011	0.711274	0.408975	0.509619	0.339384	0.445035	0.295729	0.308905	0.201967	0.142754	0.109157
0.515634	0.650961	0.474177	0.366254	0.430189	0.382018	0.362201	0.295730	0.216163	0.172850	0.148104
0.717748	0.596650	0.616116	0.500000	0.323731	0.500000	0.500000	0.500000	0.199070	0.172242	0.114568
0.605505	0.643816	0.470322	0.571555	0.456071	0.392800	0.311663	0.264369	0.218960	0.167179	0.114189
0.717259	0.606750	0.500000	0.523612	0.500000	0.500000	0.500000	0.267055	0.226981	0.165204	0.115510
0.714797	0.579113	0.500000	0.500000	0.337035	0.287375	0.500000	0.295865	0.229919	0.164811	0.112893
0.599397	0.500000	0.500000	0.362684	0.500000	0.500000	0.254189	0.273376	0.213233	0.163850	0.117543
0.701441	0.500000	0.500000	0.500000	0.500000	0.500000	0.352076	0.250395	0.203546	0.162823	0.117193
0.658242	0.568972	0.584112	0.500000	0.510031	0.500000	0.500000	0.262489	0.232322	0.214286	0.214286
0.672711	0.531475	0.518721	0.566529	0.500000	0.316567	0.252931	0.257654	0.211436	0.169371	0.116392
0.580011	0.636781	0.500000	0.500000	0.500000	0.500000	0.286435	0.275276	0.184935	0.147084	0.109424
0.673296	0.667744	0.561590	0.502906	0.391206	0.370907	0.368223	0.236115	0.245523	0.177100	0.113572
0.575849	0.506215	0.500000	0.500000	0.331487	0.500000	0.356967	0.252742	0.209910	0.173008	0.114641
0.734303	0.574280	0.522899	0.500000	0.500000	0.377054	0.327106	0.234969	0.208636	0.147469	0.111460
0.561758	0.500000	0.611852	0.536577	0.505831	0.429563	0.302879	0.225212	0.188735	0.164104	0.112899
0.748141	0.602879	0.572185	0.505004	0.500000	0.387796	0.305536	0.218076	0.222833	0.156021	0.112232
0.725806	0.511978	0.594093	0.571989	0.520042	0.311751	0.359334	0.249043	0.182717	0.152496	0.125000
0.500000	0.500000	0.500000	0.507666	0.500000	0.500000	0.500000	0.500000	0.500000	0.168290	0.114189
0.686862	0.598715	0.500000	0.346618	0.500000	0.500000	0.500000	0.500000	0.500000	0.500000	0.113834
0.630548	0.648876	0.446692	0.400160	0.417524	0.396341	0.356284	0.224327	0.235213	0.163967	0.116292
0.500000	0.578741	0.526391	0.520390	0.500000	0.500000	0.500000	0.500000	0.500000	0.500000	0.118772
0.627665	0.506309	0.594188	0.442748	0.397762	0.323464	0.365074	0.224142	0.229184	0.145086	0.110203
0.738051	0.423984	0.532708	0.500000	0.500000	0.500000	0.285171	0.259582	0.214097	0.186707	0.115436
0.550101	0.613756	0.599765	0.548830	0.397477	0.394719	0.285453	0.227235	0.203214	0.168480	0.136364
0.774494	0.708310	0.503457	0.500000	0.500000	0.500000	0.500000	0.500000	0.500000	0.169776	0.109989
0.475568	0.533709	0.500000	0.500000	0.500000	0.500000	0.500000	0.500000	0.228896	0.179242	0.125000
0.780070	0.661084	0.500000	0.464937	0.363932	0.284507	0.304108	0.246698	0.239874	0.154039	0.107479
0.480890	0.422546	0.500000	0.500000	0.500000	0.500000	0.500000	0.500000	0.500000	0.500000	0.113512
0.640932	0.500000	0.552212	0.500000	0.500000	0.500000	0.500000	0.500000	0.500000	0.161359	0.116766
0.469133	0.609140	0.551165	0.433938	0.470784	0.350192	0.334877	0.306348	0.192634	0.157605	0.110616
0.695755	0.500000	0.500000	0.541206	0.514606	0.500000	0.500000	0.500000	0.500000	0.500000	0.118654
0.631194	0.565886	0.500000	0.500000	0.506354	0.500000	0.500000	0.500000	0.226831	0.160653	0.115531
0.659335	0.500000	0.601709	0.475166	0.473832	0.333742	0.360224	0.275586	0.203919	0.154097	0.110257
0.471358	0.627726	0.618398	0.500000	0.500000	0.500000	0.256077	0.289283	0.186691	0.160816	0.112982
0.717250	0.643051	0.429645	0.407265	0.331783	0.335544	0.340220	0.320117	0.235267	0.181264	0.116152
0.763291	0.679778	0.500000	0.588071	0.500000	0.500000	0.291602	0.291440	0.198137	0.152880	0.110338
0.582183	0.500000	0.500000	0.500000	0.456625	0.423341	0.310998	0.267613	0.244342	0.225583	0.216432
0.699122	0.623946	0.587007	0.545850	0.500000	0.500000	0.500000	0.500000	0.186568	0.154553	0.114093
0.736050	0.535795	0.581018	0.460437	0.416000	0.282166	0.256296	0.280893	0.215991	0.155047	0.111486
0.558536	0.588426	0.517528	0.465299	0.329400	0.394745	0.325902	0.266997	0.213306	0.172810	0.112509
0.550185	0.500000	0.500000	0.500000	0.500000	0.500000	0.500000	0.500000	0.500000	0.157606	0.115868
0.672795	0.500929	0.500000	0.500000	0.500000	0.500000	0.500000	0.500000	0.500000	0.161129	0.114229
0.666594	0.716765	0.500000	0.500000	0.500000	0.309537	0.307474	0.245899	0.193118	0.172366	0.115923
0.689030	0.487900	0.653785	0.553393	0.511921	0.325955	0.310522	0.302788	0.247926	0.154502	0.116324
0.623068	0.672519	0.468354	0.429322	0.377046	0.338257	0.275153	0.315435	0.184956	0.169329	0.114536
0.714981	0.500000	0.500000	0.500000	0.500000	0.500000	0.500000	0.220346	0.234863	0.169597	0.112380
0.708712	0.539872	0.410114	0.500000	0.500000	0.289898	0.500000	0.500000	0.500000	0.500000	0.375000
0.587070	0.595625	0.547846	0.387965	0.451054	0.371970	0.271500	0.292065	0.215205	0.149379	0.117252
0.500000	0.500000	0.500000	0.502234	0.500000	0.500000	0.265797	0.265189	0.186459	0.169753	0.112749
0.707201	0.500000	0.516117	0.434593	0.391849	0.311371	0.337531	0.251137	0.225822	0.160132	0.115385
0.591371	0.508748	0.393927	0.572013	0.500000	0.500000	0.500000	0.500000	0.500000	0.174812	0.164438
0.772347	0.548700	0.625415	0.500000	0.492112	0.386234	0.287230	0.297283	0.206828	0.156092	0.114981
0.500000	0.500000	0.500000	0.500000	0.500000	0.297857	0.500000	0.500000	0.192610	0.158116	0.112974
0.757415	0.500000	0.563467	0.542554	0.336437	0.307101	0.292426	0.263815	0.208169	0.170985	0.117920
0.619846	0.500000	0.500000	0.497804	0.363955	0.438775	0.357785	0.288498	0.188620	0.175222	0.131579
0.712628	0.516665	0.500000	0.354581	0.500000	0.500000	0.500000	0.221396	0.500000	0.500000	0.111830
0.619308	0.500000	0.598505	0.472436	0.418108	0.296452	0.367198	0.278675	0.222356	0.159152	0.112346
0.656747	0.500000	0.500000	0.515482	0.463585	0.412967	0.367551	0.290817	0.234972	0.163096	0.113374
0.689043	0.608619	0.604986	0.476258	0.472869	0.329182	0.265147	0.313334	0.250970	0.152657	0.116886
0.677049	0.500000	0.397238	0.426179	0.338100	0.349837	0.375967	0.233182	0.197491	0.173447	0.115967
0.514839	0.422729	0.500000	0.506720	0.500000	0.437111	0.349416	0.308100	0.233389	0.168384	0.111797
0.718987	0.584038	0.500000	0.500000	0.500000	0.500000	0.347248	0.280377	0.201514	0.170833	0.110619
```
