## Supplementary File 3 for "Novel Comparison of Evaluation Metrics for Gene Ontology Classifiers Reveals Drastic Performance Differences": max_AJacc_score_F.elab

```
# goa_pos:  data/uniprot.1000.genego.sc
# goa_neg:  data/uniprot.1000.genego.neg.sc
# obo_file: data/go.obo
# ic_file:  data/ic.ext.tab
# prop_par: F
# rot_pos:  T
# R:        4
# rseed:    1
# mode:     LIST=go,TH=th,SUMF1=mean,SUMF2=max,SF=score_F,SIMF=pJacc,MINCS=10,GOC=46316
0.000000	0.100416	0.200370	0.300324	0.400278	0.500231	0.600185	0.700139	0.800093	0.900046	1.000000
0.666667	0.666667	0.666667	0.666667	0.666667	0.666667	0.666667	0.303449	0.211592	0.193178	0.153846
0.667418	0.666667	0.666667	0.666667	0.666667	0.666667	0.666667	0.264973	0.235478	0.192517	0.135404
0.666667	0.666667	0.666667	0.541243	0.371696	0.435821	0.381476	0.297405	0.263192	0.182542	0.126344
0.738732	0.713438	0.468157	0.544247	0.368878	0.463119	0.286391	0.279936	0.202904	0.270935	0.127626
0.720342	0.714000	0.666667	0.666667	0.666667	0.666667	0.666667	0.323673	0.262640	0.202552	0.126233
0.673225	0.666667	0.666667	0.666667	0.666667	0.666667	0.666667	0.326714	0.251483	0.196451	0.127563
0.515432	0.762332	0.666667	0.666667	0.666667	0.417186	0.300259	0.253064	0.252671	0.176511	0.127489
0.760986	0.666667	0.666667	0.666667	0.444444	0.666667	0.666667	0.666667	0.666667	0.197245	0.129538
0.683009	0.704597	0.666667	0.666667	0.666667	0.333333	0.666667	0.666667	0.666667	0.666667	0.129221
0.709191	0.689903	0.444444	0.418631	0.502921	0.482255	0.292426	0.267585	0.226746	0.177240	0.135095
0.666667	0.666667	0.666667	0.666667	0.359351	0.666667	0.666667	0.666667	0.210299	0.193745	0.128984
0.666667	0.666667	0.666667	0.666667	0.666667	0.666667	0.297332	0.297209	0.218645	0.178557	0.132063
0.778283	0.700956	0.666667	0.666667	0.459204	0.354709	0.410994	0.256332	0.212150	0.186468	0.131021
0.826361	0.666667	0.666667	0.666667	0.666667	0.666667	0.289869	0.273404	0.228572	0.196795	0.193086
0.666667	0.666667	0.666667	0.666667	0.357545	0.666667	0.333333	0.666667	0.221192	0.183613	0.126560
0.676115	0.666667	0.444421	0.666667	0.666667	0.494368	0.360342	0.268160	0.265398	0.199943	0.130613
0.837346	0.666667	0.444444	0.666667	0.666667	0.362291	0.289561	0.349877	0.236879	0.196638	0.130081
0.666667	0.472797	0.647647	0.578692	0.362766	0.358273	0.444444	0.444444	0.222222	0.444444	0.444444
0.666667	0.666667	0.666667	0.666667	0.666667	0.666667	0.419708	0.281715	0.267896	0.206611	0.128025
0.666667	0.666667	0.666667	0.666667	0.666667	0.666667	0.666667	0.252167	0.201789	0.200091	0.124888
0.758928	0.475347	0.557787	0.488884	0.480727	0.472212	0.327049	0.290959	0.218182	0.202060	0.128650
0.710908	0.459585	0.666667	0.666667	0.666667	0.435444	0.315929	0.256699	0.239522	0.188346	0.126144
0.802725	0.666667	0.666667	0.666667	0.536973	0.331617	0.328741	0.277243	0.242778	0.159809	0.144892
0.517341	0.750991	0.666667	0.666667	0.666667	0.666667	0.666667	0.279972	0.232004	0.184424	0.127716
0.680763	0.748873	0.666667	0.666667	0.666667	0.666667	0.666667	0.666667	0.666667	0.261938	0.130672
0.666667	0.666667	0.666667	0.666667	0.666667	0.666667	0.666667	0.666667	0.666667	0.666667	0.134116
0.495060	0.666667	0.666667	0.666667	0.666667	0.666667	0.666667	0.666667	0.199363	0.176941	0.128487
0.823888	0.710120	0.666667	0.666667	0.666667	0.666667	0.666667	0.666667	0.233675	0.178735	0.183908
0.666667	0.467131	0.666667	0.666667	0.666667	0.666667	0.666667	0.283341	0.263249	0.185157	0.169047
0.666667	0.666667	0.677637	0.525972	0.464539	0.422803	0.325413	0.255437	0.224234	0.186123	0.500000
0.497183	0.666667	0.666667	0.666667	0.435827	0.481771	0.410817	0.357793	0.281256	0.184717	0.127478
0.666667	0.666667	0.666667	0.666667	0.666667	0.666667	0.290583	0.666667	0.666667	0.666667	0.127179
0.497834	0.666667	0.435302	0.666667	0.666667	0.314050	0.666667	0.666667	0.206527	0.190017	0.127378
0.666667	0.666667	0.666667	0.666667	0.666667	0.666667	0.666667	0.276362	0.215041	0.285714	0.285714
0.836502	0.666667	0.666667	0.666667	0.666667	0.666667	0.666667	0.666667	0.251963	0.169719	0.131148
0.666667	0.767127	0.468102	0.549308	0.407228	0.343034	0.336571	0.286284	0.270559	0.201237	0.177882
0.680189	0.666667	0.666667	0.666667	0.666667	0.666667	0.444444	0.333333	0.262933	0.180990	0.178167
0.666667	0.666667	0.666667	0.666667	0.666667	0.666667	0.666667	0.341104	0.232491	0.181505	0.131322
0.666667	0.666667	0.659104	0.563790	0.547968	0.411127	0.359546	0.362424	0.215751	0.219722	0.175439
0.518069	0.666667	0.666667	0.666667	0.666667	0.480300	0.324985	0.304342	0.254662	0.179382	0.127212
0.781521	0.763170	0.666667	0.666667	0.492408	0.494168	0.337481	0.310060	0.215038	0.193703	0.140351
0.666667	0.666667	0.666667	0.666667	0.666667	0.666667	0.362004	0.280158	0.245010	0.186305	0.123922
0.756739	0.666667	0.666667	0.666667	0.666667	0.666667	0.388506	0.269458	0.218111	0.192116	0.137386
0.691824	0.666667	0.670327	0.666667	0.666667	0.666667	0.666667	0.263667	0.259028	0.259028	0.229434
0.819168	0.704982	0.666667	0.666667	0.666667	0.666667	0.396267	0.324907	0.228309	0.166213	0.129934
0.666667	0.709471	0.666667	0.666667	0.666667	0.489990	0.374322	0.325659	0.266241	0.200000	0.133333
0.666667	0.761223	0.466689	0.440103	0.390713	0.421302	0.318564	0.257051	0.222958	0.189473	0.129592
0.666667	0.666667	0.433392	0.570984	0.478195	0.366512	0.359623	0.350110	0.279008	0.170693	0.135898
0.819483	0.759493	0.644420	0.623740	0.517166	0.413183	0.337994	0.329276	0.212909	0.192250	0.153846
0.666667	0.646130	0.444118	0.397332	0.529400	0.373562	0.381326	0.306203	0.258720	0.192540	0.128470
0.666667	0.666667	0.700514	0.666667	0.666667	0.666667	0.666667	0.666667	0.333333	0.666667	0.204454
0.666667	0.512810	0.708910	0.391496	0.490837	0.400593	0.328667	0.253566	0.275881	0.175991	0.153844
0.666667	0.666667	0.666667	0.666667	0.666667	0.666667	0.666667	0.666667	0.333333	0.666667	0.131396
0.827032	0.666667	0.666667	0.666667	0.666667	0.333333	0.310617	0.260404	0.229017	0.177831	0.125721
0.701008	0.723846	0.666667	0.444444	0.454460	0.366338	0.382803	0.323780	0.226368	0.236363	0.179778
0.666667	0.666667	0.425907	0.666667	0.418149	0.323531	0.366120	0.278407	0.256852	0.174442	0.127730
0.518460	0.666667	0.666667	0.666667	0.666667	0.666667	0.301849	0.327890	0.226038	0.194533	0.130562
0.702963	0.732501	0.435558	0.666667	0.666667	0.360139	0.333333	0.287948	0.261003	0.201260	0.132545
0.666667	0.476539	0.666667	0.666667	0.666667	0.666667	0.666667	0.666667	0.666667	0.444444	0.129259
0.666667	0.466225	0.666667	0.550072	0.387129	0.464780	0.344671	0.312952	0.264159	0.192213	0.128228
0.668276	0.666667	0.666667	0.666667	0.666667	0.666667	0.666667	0.666667	0.205177	0.189397	0.127959
0.762813	0.492180	0.520660	0.445891	0.471174	0.430456	0.306853	0.255143	0.220350	0.172190	0.128962
0.666667	0.666667	0.666667	0.666667	0.666667	0.384959	0.336389	0.293901	0.203965	0.182191	0.141542
0.728522	0.666667	0.666667	0.666667	0.385943	0.379995	0.278815	0.334478	0.235694	0.175169	0.130209
0.742094	0.666667	0.668805	0.666667	0.424534	0.463825	0.395592	0.288328	0.266908	0.162236	0.124650
0.748846	0.666667	0.666667	0.666667	0.666667	0.315442	0.666667	0.666667	0.666667	0.666667	0.127416
0.754638	0.666667	0.666667	0.518620	0.497414	0.428865	0.378613	0.291303	0.222455	0.205339	0.153846
0.666667	0.666667	0.666667	0.666667	0.666667	0.318869	0.346336	0.327015	0.246450	0.180372	0.128896
0.737132	0.666667	0.666667	0.640924	0.535699	0.386567	0.423798	0.272382	0.280113	0.222222	0.177778
0.666667	0.460625	0.666667	0.666667	0.666667	0.666667	0.666667	0.666667	0.666667	0.176672	0.183832
0.666667	0.683830	0.666667	0.616016	0.393047	0.394330	0.329220	0.273586	0.236606	0.171282	0.132005
0.719231	0.684781	0.666667	0.666667	0.666667	0.666667	0.666667	0.666667	0.666667	0.666667	0.128561
0.666667	0.666667	0.666667	0.539292	0.439301	0.357438	0.427650	0.344679	0.281347	0.185902	0.128791
0.666667	0.666667	0.666667	0.666667	0.666667	0.425332	0.333333	0.338786	0.263215	0.222222	0.222222
0.772177	0.468244	0.666667	0.666667	0.666667	0.429560	0.328680	0.257529	0.221916	0.194587	0.333333
0.666667	0.666667	0.694975	0.666667	0.666667	0.666667	0.666667	0.666667	0.666667	0.173017	0.132236
0.666667	0.672256	0.666667	0.666667	0.421671	0.393183	0.289830	0.352280	0.209974	0.200620	0.128167
0.666667	0.666667	0.666667	0.666667	0.666667	0.666667	0.666667	0.282292	0.209216	0.177851	0.132709
0.666667	0.666667	0.666667	0.666667	0.666667	0.666667	0.666667	0.666667	0.249876	0.175820	0.122538
0.508360	0.774965	0.666667	0.666667	0.666667	0.666667	0.315956	0.336003	0.226906	0.182518	0.158525
0.666667	0.666667	0.666667	0.554409	0.480898	0.448157	0.401886	0.318738	0.256939	0.188185	0.130748
0.791835	0.666667	0.666667	0.666667	0.666667	0.319670	0.666667	0.666667	0.666667	0.212675	0.129827
0.706813	0.462664	0.666667	0.666667	0.666667	0.666667	0.666667	0.666667	0.666667	0.197496	0.126888
0.666667	0.707616	0.652600	0.558853	0.458313	0.332919	0.366487	0.283917	0.262310	0.196015	0.128202
0.666667	0.477873	0.672766	0.666667	0.666667	0.666667	0.666667	0.666667	0.262077	0.185299	0.123606
0.666667	0.756752	0.689299	0.666667	0.666667	0.666667	0.444444	0.666667	0.400000	0.400000	0.333333
0.743159	0.666667	0.666667	0.444444	0.562903	0.376557	0.320407	0.255796	0.232302	0.189344	0.128737
0.682209	0.734193	0.666667	0.415002	0.514049	0.351729	0.311254	0.309326	0.279718	0.215559	0.190476
0.816713	0.667388	0.666667	0.666667	0.666667	0.666667	0.666667	0.244110	0.215827	0.181481	0.128255
0.509952	0.668652	0.523533	0.542631	0.377968	0.419033	0.302863	0.339340	0.284592	0.184675	0.129876
0.837580	0.666667	0.666667	0.666667	0.364213	0.666667	0.666667	0.666667	0.666667	0.203512	0.128729
0.729021	0.666667	0.666667	0.666667	0.666667	0.666667	0.666667	0.666667	0.666667	0.194052	0.128345
0.666667	0.666667	0.666667	0.666667	0.666667	0.666667	0.666667	0.666667	0.666667	0.666667	0.129321
0.813460	0.666667	0.666667	0.666667	0.666667	0.426124	0.428546	0.357997	0.210376	0.172313	0.123226
0.666667	0.666667	0.666667	0.666667	0.374408	0.346760	0.289120	0.299722	0.221159	0.197622	0.129971
0.695985	0.666667	0.679163	0.666667	0.666667	0.666667	0.328995	0.251263	0.267055	0.193692	0.128449
0.719881	0.666667	0.681540	0.666667	0.666667	0.666667	0.666667	0.243832	0.666667	0.196641	0.128291
0.696145	0.666667	0.666667	0.497657	0.453637	0.364981	0.369773	0.309998	0.264948	0.188415	0.131886
0.666667	0.462879	0.671259	0.666667	0.666667	0.666667	0.343618	0.259287	0.232939	0.198429	0.131213
0.666667	0.666667	0.666667	0.567613	0.460947	0.395269	0.337915	0.279143	0.228275	0.171111	0.222222
0.828301	0.666667	0.666667	0.666667	0.666667	0.666667	0.324410	0.356287	0.231723	0.173765	0.131655
0.666667	0.485516	0.666667	0.666667	0.666667	0.387121	0.293226	0.283292	0.222966	0.201146	0.133333
0.797521	0.462549	0.666667	0.666667	0.444444	0.333333	0.363719	0.313940	0.232618	0.177587	0.190476
0.676753	0.475975	0.684619	0.666667	0.666667	0.666667	0.666667	0.666667	0.274536	0.200000	0.181818
0.672477	0.666667	0.666667	0.666667	0.666667	0.666667	0.329139	0.323591	0.247791	0.183238	0.131496
0.507927	0.666667	0.666667	0.666667	0.666667	0.666667	0.666667	0.666667	0.666667	0.400000	0.333333
0.787681	0.462951	0.562740	0.615655	0.432217	0.335365	0.292993	0.295136	0.213014	0.182605	0.133679
0.666667	0.666667	0.666667	0.666667	0.475640	0.463063	0.401119	0.305458	0.265975	0.190542	0.128728
0.666667	0.749220	0.666667	0.666667	0.666667	0.666667	0.666667	0.314590	0.220870	0.182138	0.131799
0.688883	0.716617	0.578539	0.477414	0.370146	0.410871	0.346536	0.283670	0.244168	0.174128	0.127214
0.666667	0.666667	0.666667	0.666667	0.666667	0.666667	0.666667	0.666667	0.666667	0.196143	0.127405
0.678378	0.666667	0.666667	0.461004	0.461079	0.442328	0.290063	0.291739	0.259675	0.257770	0.161177
0.809769	0.721843	0.435869	0.463277	0.389521	0.360872	0.412631	0.280718	0.223384	0.185875	0.132973
0.666667	0.524988	0.554273	0.622441	0.381847	0.351678	0.384946	0.346810	0.248069	0.194689	0.130163
0.666667	0.666667	0.666667	0.572481	0.456650	0.371205	0.331680	0.254852	0.247796	0.181956	0.127487
0.752175	0.666667	0.666667	0.394347	0.392973	0.353645	0.390381	0.273042	0.207762	0.183383	0.123986
0.666667	0.760842	0.666667	0.666667	0.666667	0.666667	0.397745	0.337975	0.253154	0.186302	0.131634
0.732516	0.666667	0.666667	0.666667	0.666667	0.666667	0.666667	0.666667	0.666667	0.666667	0.126981
0.733337	0.666667	0.666667	0.666667	0.666667	0.666667	0.666667	0.334447	0.237206	0.203056	0.181818
0.494571	0.666667	0.666667	0.666667	0.666667	0.666667	0.666667	0.666667	0.666667	0.666667	0.200000
0.693880	0.513563	0.639635	0.507427	0.485631	0.313729	0.424082	0.345691	0.240029	0.177927	0.125848
0.666667	0.666667	0.666667	0.666667	0.666667	0.666667	0.666667	0.270666	0.219355	0.170293	0.153846
0.666667	0.666667	0.666667	0.666667	0.666667	0.487511	0.388940	0.336919	0.209952	0.180526	0.126017
0.666667	0.666667	0.666667	0.666667	0.666667	0.666667	0.666667	0.666667	0.666667	0.666667	0.132810
0.709776	0.666667	0.428244	0.666667	0.666667	0.666667	0.666667	0.267163	0.226081	0.177760	0.134280
0.666667	0.666667	0.666667	0.439411	0.425521	0.336483	0.394807	0.248937	0.223650	0.189834	0.130789
0.666667	0.666667	0.666667	0.666667	0.666667	0.446588	0.312462	0.290055	0.226893	0.206787	0.131387
0.724269	0.666667	0.425862	0.666667	0.666667	0.666667	0.666667	0.666667	0.211019	0.175500	0.127719
0.688887	0.772615	0.666667	0.666667	0.666667	0.666667	0.666667	0.666667	0.273869	0.178948	0.125296
0.717516	0.666667	0.666667	0.666667	0.666667	0.666667	0.340825	0.258339	0.264358	0.200000	0.129099
0.842983	0.666667	0.666667	0.666667	0.666667	0.666667	0.666667	0.281030	0.229181	0.187944	0.128902
0.751710	0.464897	0.699876	0.666667	0.526881	0.417651	0.348115	0.304501	0.246627	0.185441	0.131379
0.669599	0.666667	0.666667	0.666667	0.666667	0.666667	0.373680	0.272578	0.214760	0.185396	0.134001
0.666667	0.498777	0.463215	0.585693	0.572170	0.437271	0.357674	0.318158	0.217381	0.176189	0.132801
0.840332	0.666667	0.574434	0.480530	0.436904	0.490531	0.382120	0.284296	0.245677	0.179262	0.130679
0.778428	0.666667	0.642557	0.532927	0.420442	0.473614	0.378186	0.346009	0.224662	0.191565	0.123176
0.669294	0.666667	0.666667	0.666667	0.666667	0.666667	0.666667	0.666667	0.666667	0.666667	0.128725
0.666667	0.666667	0.666667	0.666667	0.666667	0.666667	0.666667	0.666667	0.666667	0.200198	0.130826
0.505555	0.666667	0.666667	0.666667	0.666667	0.666667	0.666667	0.284835	0.257901	0.181471	0.129782
0.713450	0.515864	0.499721	0.422594	0.407793	0.385145	0.350218	0.249317	0.272961	0.188563	0.128498
0.754743	0.666667	0.666667	0.666667	0.666667	0.666667	0.666667	0.666667	0.666667	0.666667	0.124975
0.666667	0.666667	0.666667	0.666667	0.564873	0.409483	0.419839	0.287124	0.233352	0.176341	0.124745
0.510723	0.718138	0.688923	0.666667	0.666667	0.666667	0.666667	0.666667	0.219559	0.181809	0.127776
0.666667	0.758549	0.666667	0.666667	0.666667	0.666667	0.281496	0.320215	0.275051	0.174608	0.128662
0.666667	0.666667	0.666667	0.666667	0.666667	0.666667	0.666667	0.288064	0.256254	0.181811	0.128053
0.796845	0.745547	0.666667	0.666667	0.387210	0.345265	0.363589	0.329173	0.243473	0.200000	0.133333
0.820752	0.467214	0.666667	0.666667	0.511679	0.492364	0.419324	0.247941	0.236243	0.198056	0.126003
0.666667	0.666667	0.666667	0.666667	0.365825	0.485938	0.385952	0.335551	0.226378	0.195891	0.126691
0.673843	0.666667	0.666667	0.666667	0.541356	0.413217	0.334207	0.255068	0.271812	0.181818	0.181818
0.666667	0.492271	0.560764	0.503788	0.441908	0.368973	0.332909	0.339693	0.230884	0.191474	0.124852
0.666667	0.666667	0.655072	0.424539	0.416328	0.320591	0.355544	0.241629	0.235476	0.195846	0.128026
0.706744	0.666667	0.666667	0.666667	0.666667	0.666667	0.414473	0.350900	0.207347	0.192196	0.127607
0.666667	0.666667	0.666667	0.666667	0.666667	0.666667	0.304416	0.274527	0.221176	0.194226	0.125728
0.666667	0.717619	0.666667	0.666667	0.502893	0.446871	0.413717	0.283221	0.224504	0.190730	0.171788
0.666667	0.678566	0.631553	0.575534	0.500000	0.372275	0.400000	0.291329	0.333333	0.400000	0.400000
0.666667	0.666667	0.666667	0.492708	0.442203	0.440085	0.294606	0.349199	0.244287	0.200000	0.166667
0.796566	0.666667	0.666667	0.666667	0.527616	0.378375	0.344529	0.293682	0.250353	0.179632	0.126202
0.666667	0.666667	0.666667	0.666667	0.666667	0.666667	0.666667	0.666667	0.666667	0.666667	0.129737
0.512642	0.666667	0.580606	0.536524	0.540156	0.342073	0.380535	0.272309	0.212450	0.168657	0.123150
0.745649	0.666667	0.666667	0.666667	0.666667	0.396891	0.328278	0.260295	0.230960	0.194340	0.153846
0.666667	0.666667	0.666667	0.666667	0.666667	0.450868	0.324506	0.337634	0.220070	0.198548	0.131375
0.666667	0.666667	0.685750	0.463153	0.554175	0.498687	0.402085	0.291444	0.279993	0.209074	0.195734
0.735163	0.666667	0.666667	0.666667	0.412087	0.417565	0.346525	0.334262	0.275235	0.177776	0.129650
0.518535	0.666667	0.678108	0.666667	0.443543	0.420714	0.349365	0.325863	0.253957	0.198657	0.127438
0.666667	0.666667	0.698065	0.391726	0.467627	0.470840	0.385797	0.312805	0.215518	0.196550	0.129694
0.666667	0.697417	0.639579	0.440557	0.402824	0.434254	0.405512	0.281145	0.217496	0.190616	0.126937
0.696375	0.666667	0.666667	0.666667	0.666667	0.666667	0.666667	0.666667	0.444444	0.196150	0.155421
0.499990	0.682799	0.666667	0.666667	0.666667	0.666667	0.366421	0.309195	0.217369	0.203845	0.126366
0.666667	0.666667	0.666667	0.666667	0.666667	0.358896	0.317500	0.268826	0.232900	0.179312	0.133839
0.770297	0.538336	0.426428	0.515537	0.526824	0.380977	0.382788	0.252517	0.217415	0.166025	0.128906
0.683769	0.692940	0.666667	0.666667	0.666667	0.340514	0.382101	0.347104	0.277157	0.173613	0.128553
0.666667	0.666667	0.666667	0.395105	0.666667	0.666667	0.666667	0.666667	0.260159	0.666667	0.174209
0.666667	0.770860	0.463421	0.544609	0.550746	0.411877	0.291993	0.297381	0.225310	0.198361	0.130967
0.666667	0.723480	0.666667	0.666667	0.666667	0.666667	0.666667	0.666667	0.666667	0.188690	0.133443
0.758794	0.666667	0.523883	0.410064	0.507136	0.491551	0.383257	0.284700	0.251798	0.174106	0.127697
0.770730	0.723090	0.666667	0.666667	0.666667	0.666667	0.666667	0.666667	0.666667	0.175839	0.128129
0.666667	0.666667	0.666667	0.666667	0.505882	0.346631	0.383264	0.245700	0.255899	0.203076	0.122850
0.694119	0.666667	0.666667	0.627731	0.390087	0.413403	0.324991	0.255998	0.210192	0.175985	0.135111
0.792334	0.666667	0.666667	0.479525	0.405730	0.325427	0.324378	0.253410	0.227440	0.202364	0.135788
0.511351	0.666667	0.666667	0.666667	0.666667	0.666667	0.366563	0.259800	0.243382	0.212787	0.204267
0.739364	0.666667	0.666667	0.666667	0.666667	0.335491	0.385652	0.267270	0.249518	0.189976	0.129600
0.666667	0.710288	0.666667	0.666667	0.666667	0.666667	0.295756	0.255650	0.237499	0.183132	0.128002
0.777605	0.669178	0.666667	0.666667	0.666667	0.666667	0.666667	0.666667	0.666667	0.185572	0.129292
0.666667	0.666667	0.666667	0.666667	0.666667	0.467859	0.393476	0.330865	0.277171	0.187959	0.192063
0.666667	0.666667	0.484109	0.472842	0.369262	0.377009	0.391879	0.252039	0.265187	0.187824	0.127331
0.702433	0.666667	0.546459	0.476572	0.450194	0.339936	0.331092	0.329390	0.246829	0.179486	0.126438
0.790671	0.666667	0.666667	0.397360	0.666667	0.666667	0.666667	0.282589	0.268451	0.172111	0.128538
0.666667	0.666667	0.445809	0.538964	0.433090	0.482877	0.338523	0.260224	0.246253	0.179808	0.130129
0.731192	0.767037	0.434796	0.666667	0.666667	0.402151	0.295984	0.327643	0.221511	0.193091	0.126663
0.666667	0.666667	0.666667	0.666667	0.516607	0.438273	0.354969	0.286319	0.214771	0.190076	0.133839
0.666667	0.564894	0.454814	0.629319	0.459218	0.382490	0.386657	0.299074	0.221894	0.184843	0.126420
0.666667	0.691795	0.666667	0.666667	0.666667	0.666667	0.666667	0.352404	0.274503	0.169214	0.130717
0.681616	0.475770	0.685326	0.666667	0.666667	0.666667	0.328137	0.344349	0.228118	0.171222	0.129172
0.666667	0.666667	0.666667	0.473204	0.539821	0.494406	0.391127	0.347622	0.256268	0.170671	0.133333
0.666667	0.666667	0.666667	0.666667	0.666667	0.326666	0.334194	0.265865	0.215262	0.162852	0.125498
0.707802	0.673895	0.666667	0.666667	0.666667	0.666667	0.350709	0.262625	0.221980	0.188781	0.127125
0.666667	0.740958	0.666667	0.539286	0.383323	0.403668	0.394999	0.333333	0.228524	0.179335	0.285714
0.751535	0.666667	0.557391	0.619018	0.403773	0.374000	0.376506	0.289158	0.269704	0.177023	0.128889
0.754980	0.713890	0.666667	0.666667	0.666667	0.666667	0.444444	0.316370	0.274164	0.181706	0.130411
0.666667	0.668418	0.666667	0.666667	0.666667	0.666667	0.666667	0.666667	0.666667	0.217091	0.180072
0.820257	0.666667	0.666667	0.666667	0.666667	0.319930	0.666667	0.666667	0.666667	0.177862	0.161616
0.507506	0.551543	0.454830	0.389540	0.534346	0.355320	0.388630	0.276844	0.239023	0.188047	0.129951
0.666667	0.666667	0.666667	0.666667	0.666667	0.666667	0.666667	0.666667	0.666667	0.666667	0.125418
0.832838	0.724406	0.532896	0.553917	0.421692	0.412457	0.416262	0.286111	0.252499	0.173357	0.127949
0.666667	0.666667	0.579427	0.403591	0.379476	0.330534	0.300884	0.321539	0.214225	0.177074	0.126511
0.789135	0.666667	0.666667	0.483338	0.431731	0.340989	0.363481	0.278599	0.271744	0.182853	0.132100
0.666667	0.666667	0.666667	0.666667	0.666667	0.666667	0.666667	0.666667	0.666667	0.333333	0.130482
0.760273	0.763239	0.666667	0.666667	0.666667	0.666667	0.666667	0.666667	0.666667	0.666667	0.148544
0.778211	0.772844	0.666667	0.666667	0.666667	0.320460	0.666667	0.262789	0.265734	0.174736	0.132474
0.666667	0.666667	0.666667	0.666667	0.413544	0.423887	0.415888	0.267478	0.226910	0.188698	0.130078
0.728961	0.472613	0.666667	0.666667	0.666667	0.331233	0.362436	0.330508	0.247406	0.192685	0.130552
0.666667	0.666667	0.666667	0.666667	0.666667	0.666667	0.666667	0.327256	0.232771	0.170353	0.123356
0.666667	0.666667	0.518833	0.472115	0.434564	0.327020	0.356650	0.335063	0.226622	0.201905	0.127667
0.740242	0.666667	0.644366	0.449634	0.482071	0.462371	0.424038	0.270478	0.269982	0.169433	0.128518
0.773898	0.671648	0.666667	0.490740	0.451784	0.315809	0.406074	0.284475	0.213685	0.179625	0.128794
0.716888	0.666667	0.710774	0.666667	0.400843	0.416924	0.392859	0.255861	0.291563	0.210857	0.130759
0.666667	0.666667	0.703060	0.666667	0.666667	0.666667	0.666667	0.666667	0.666667	0.666667	0.285714
0.666667	0.461497	0.445375	0.542532	0.392771	0.332573	0.395773	0.284127	0.237221	0.195385	0.127880
0.666667	0.666667	0.666667	0.666667	0.666667	0.666667	0.666667	0.320097	0.230775	0.178437	0.130836
0.666667	0.666667	0.666667	0.666667	0.666667	0.666667	0.666667	0.666667	0.666667	0.666667	0.125453
0.666667	0.666667	0.666667	0.666667	0.666667	0.666667	0.666667	0.666667	0.666667	0.222222	0.222222
0.666667	0.666667	0.666667	0.666667	0.666667	0.666667	0.666667	0.666667	0.253947	0.173282	0.142857
0.803750	0.666667	0.666667	0.666667	0.368652	0.666667	0.666667	0.666667	0.666667	0.197192	0.131478
0.718203	0.666667	0.684222	0.666667	0.413251	0.372735	0.356063	0.309870	0.229095	0.185695	0.130991
0.666667	0.666667	0.666667	0.666667	0.666667	0.666667	0.666667	0.666667	0.666667	0.175152	0.132081
0.771495	0.715722	0.444444	0.666667	0.666667	0.666667	0.666667	0.268900	0.273153	0.196425	0.126172
0.666667	0.755497	0.666667	0.666667	0.666667	0.666667	0.666667	0.666667	0.272700	0.172795	0.130663
0.809039	0.666667	0.666667	0.666667	0.666667	0.666667	0.333333	0.281141	0.250000	0.250000	0.126636
0.763059	0.666667	0.666667	0.666667	0.666667	0.666667	0.666667	0.666667	0.666667	0.666667	0.128205
0.742214	0.767584	0.666667	0.666667	0.548077	0.409026	0.355436	0.329243	0.229071	0.176145	0.187388
0.666667	0.666667	0.510602	0.619892	0.368469	0.354550	0.348341	0.255554	0.250000	0.222222	0.200000
0.666667	0.666667	0.697283	0.620019	0.479324	0.344964	0.340256	0.304778	0.261746	0.168773	0.134040
0.690477	0.658320	0.451266	0.507991	0.373421	0.413689	0.330591	0.278733	0.235597	0.200663	0.128799
0.791890	0.666667	0.666667	0.666667	0.666667	0.666667	0.666667	0.270191	0.211947	0.195156	0.132740
0.666667	0.780329	0.666667	0.666667	0.364724	0.666667	0.430315	0.289611	0.243631	0.187937	0.128596
0.696254	0.666667	0.666667	0.666667	0.368035	0.338130	0.310253	0.243867	0.239360	0.176584	0.129079
0.666667	0.770755	0.530264	0.583434	0.364110	0.418246	0.319459	0.344153	0.220614	0.173252	0.127714
0.666667	0.666667	0.693509	0.666667	0.666667	0.428786	0.411137	0.314328	0.247598	0.185420	0.125281
0.688962	0.666667	0.666667	0.402752	0.419260	0.322228	0.364024	0.331761	0.235065	0.180741	0.199312
0.666667	0.666667	0.666667	0.666667	0.666667	0.666667	0.666667	0.282815	0.207885	0.203359	0.125048
0.713446	0.472638	0.666667	0.666667	0.666667	0.666667	0.666667	0.333333	0.666667	0.666667	0.128942
0.717883	0.469796	0.666667	0.508770	0.410425	0.344418	0.368795	0.312135	0.242140	0.200000	0.127146
0.666667	0.666667	0.666667	0.666667	0.380942	0.414160	0.353187	0.248061	0.220517	0.164857	0.128234
0.666667	0.474766	0.709443	0.666667	0.542885	0.408202	0.293647	0.293139	0.261966	0.188144	0.129408
0.756235	0.477806	0.495101	0.480314	0.457670	0.419897	0.295244	0.323763	0.283557	0.202284	0.130313
0.676546	0.666667	0.666667	0.666667	0.666667	0.666667	0.666667	0.666667	0.246436	0.192773	0.129853
0.672417	0.666667	0.666667	0.666667	0.545912	0.439954	0.353927	0.276098	0.274553	0.194421	0.194238
0.666667	0.666667	0.695900	0.666667	0.666667	0.321737	0.399469	0.339003	0.257428	0.176836	0.126495
0.666667	0.666667	0.438777	0.666667	0.666667	0.666667	0.420314	0.336473	0.236994	0.167528	0.127546
0.740506	0.666667	0.450899	0.666667	0.666667	0.666667	0.666667	0.666667	0.666667	0.170082	0.133333
0.666667	0.688319	0.666667	0.666667	0.520957	0.436803	0.330831	0.310850	0.251887	0.207868	0.133852
0.832501	0.666667	0.666667	0.666667	0.444444	0.666667	0.666667	0.252815	0.666667	0.199068	0.124374
0.666667	0.666667	0.491130	0.460341	0.482458	0.321593	0.291785	0.327692	0.208722	0.175539	0.133739
0.712310	0.666667	0.667005	0.411542	0.666667	0.334394	0.666667	0.666667	0.666667	0.174417	0.133429
0.701226	0.577271	0.431793	0.472637	0.379092	0.348087	0.393627	0.285845	0.281295	0.197207	0.127374
0.756949	0.710479	0.491609	0.530455	0.378908	0.330384	0.393165	0.345527	0.240491	0.190184	0.129347
0.666667	0.557839	0.491126	0.600175	0.430026	0.385535	0.327978	0.333849	0.220257	0.187781	0.128654
0.666667	0.666667	0.666667	0.666667	0.666667	0.666667	0.666667	0.666667	0.241921	0.191508	0.127440
0.666667	0.666667	0.666667	0.666667	0.372728	0.406225	0.279868	0.274927	0.255638	0.164896	0.124933
0.722481	0.666667	0.666667	0.666667	0.666667	0.666667	0.666667	0.666667	0.214661	0.183618	0.133196
0.719690	0.666667	0.666667	0.450602	0.506863	0.360188	0.410613	0.340406	0.211853	0.183674	0.128760
0.790202	0.457321	0.613391	0.627596	0.393770	0.472258	0.298114	0.333333	0.285714	0.215556	0.200000
0.666667	0.463432	0.666667	0.666667	0.666667	0.666667	0.666667	0.666667	0.666667	0.180786	0.125375
0.666667	0.459337	0.444444	0.666667	0.420799	0.418549	0.339347	0.343182	0.276817	0.188041	0.131064
0.666667	0.666667	0.443987	0.413719	0.525972	0.398482	0.412649	0.280664	0.229046	0.181508	0.127281
0.677551	0.666667	0.686224	0.506126	0.516609	0.345384	0.356815	0.265019	0.251267	0.175990	0.135934
0.666667	0.666667	0.430618	0.666667	0.666667	0.381255	0.325130	0.277845	0.247617	0.190561	0.131183
0.666667	0.599726	0.422663	0.551944	0.452671	0.326659	0.362108	0.257940	0.243047	0.175870	0.126641
0.666667	0.666667	0.704423	0.430482	0.467888	0.462014	0.411188	0.310873	0.214866	0.176629	0.131794
0.725045	0.666667	0.666667	0.666667	0.666667	0.666667	0.666667	0.666667	0.210233	0.185197	0.127681
0.666667	0.478191	0.580377	0.505046	0.503348	0.392610	0.330318	0.338958	0.251411	0.193939	0.161616
0.666667	0.666667	0.666667	0.666667	0.666667	0.369155	0.308069	0.299601	0.258709	0.234702	0.202020
0.666667	0.696966	0.666667	0.666667	0.405877	0.331613	0.352887	0.289109	0.252481	0.177526	0.132377
0.704301	0.666667	0.666667	0.666667	0.419500	0.485189	0.298635	0.297903	0.267187	0.180349	0.127599
0.666667	0.666667	0.666667	0.666667	0.666667	0.666667	0.666667	0.666667	0.275327	0.186970	0.131680
0.668400	0.681443	0.505290	0.465080	0.452612	0.327919	0.332155	0.326588	0.221415	0.195551	0.126399
0.808116	0.666667	0.695693	0.666667	0.666667	0.666667	0.666667	0.666667	0.666667	0.666667	0.129181
0.497785	0.527116	0.578842	0.418389	0.405810	0.362296	0.343976	0.274523	0.296296	0.250000	0.250000
0.777848	0.666667	0.501336	0.536636	0.416547	0.410662	0.349448	0.331941	0.241954	0.202091	0.181818
0.666667	0.666667	0.666667	0.666667	0.666667	0.341832	0.417247	0.300721	0.256704	0.184026	0.131010
0.730871	0.668337	0.666667	0.666667	0.499713	0.487678	0.358898	0.262065	0.271508	0.172599	0.128028
0.744481	0.696634	0.666667	0.396741	0.666667	0.384308	0.355169	0.274782	0.275341	0.178613	0.132826
0.713489	0.672096	0.666667	0.666667	0.370734	0.666667	0.666667	0.666667	0.666667	0.208077	0.136309
0.742223	0.666667	0.666667	0.666667	0.666667	0.666667	0.337877	0.255506	0.235706	0.167403	0.131114
0.499406	0.706754	0.434656	0.666667	0.666667	0.666667	0.666667	0.666667	0.666667	0.197862	0.141538
0.496142	0.666667	0.666667	0.666667	0.666667	0.666667	0.666667	0.666667	0.666667	0.666667	0.153846
0.517913	0.697072	0.699803	0.666667	0.568537	0.374278	0.397306	0.305061	0.226313	0.186974	0.140351
0.666667	0.741050	0.666667	0.666667	0.666667	0.325670	0.666667	0.666667	0.666667	0.197216	0.130870
0.839887	0.666667	0.643364	0.631224	0.388868	0.336282	0.338448	0.260673	0.204004	0.189332	0.129893
0.666667	0.752620	0.666667	0.426145	0.418730	0.441940	0.421199	0.293742	0.225804	0.179471	0.130182
0.836450	0.740993	0.471477	0.475886	0.467432	0.471291	0.391048	0.272706	0.226299	0.200000	0.200000
0.666667	0.669167	0.696003	0.666667	0.666667	0.666667	0.666667	0.666667	0.666667	0.666667	0.210968
0.666667	0.752029	0.666667	0.666667	0.437405	0.347506	0.339368	0.300139	0.224633	0.189227	0.132149
0.771754	0.461883	0.705799	0.395359	0.559350	0.365244	0.330805	0.255394	0.241740	0.206194	0.153846
0.697119	0.666667	0.666667	0.471168	0.507686	0.437476	0.342637	0.285177	0.233676	0.202595	0.181818
0.688501	0.666667	0.666667	0.666667	0.666667	0.666667	0.666667	0.286490	0.234389	0.200976	0.134719
0.666667	0.768259	0.666667	0.459817	0.517911	0.343383	0.407070	0.321301	0.225750	0.199727	0.127702
0.495633	0.666667	0.667520	0.666667	0.666667	0.666667	0.666667	0.666667	0.225312	0.170269	0.136895
0.797968	0.666667	0.666667	0.666667	0.666667	0.666667	0.666667	0.666667	0.236868	0.177368	0.129933
0.827465	0.569609	0.503191	0.461661	0.524866	0.410466	0.368754	0.326218	0.268407	0.200158	0.130326
0.666667	0.666667	0.666667	0.666667	0.666667	0.666667	0.666667	0.338444	0.262874	0.172306	0.200000
0.666667	0.666667	0.666667	0.492841	0.521873	0.326218	0.330712	0.331826	0.216106	0.203922	0.159852
0.826987	0.760535	0.666667	0.666667	0.666667	0.666667	0.298352	0.278945	0.279549	0.184693	0.134644
0.681217	0.670089	0.666667	0.666667	0.666667	0.666667	0.666667	0.666667	0.666667	0.666667	0.166667
0.699512	0.666667	0.666667	0.666667	0.427549	0.444888	0.421654	0.274794	0.224868	0.188408	0.129237
0.725888	0.666667	0.666667	0.666667	0.666667	0.666667	0.666667	0.666667	0.266149	0.171461	0.129947
0.666667	0.675975	0.666667	0.666667	0.666667	0.448025	0.318101	0.349835	0.248789	0.179763	0.133056
0.666667	0.518009	0.686846	0.390138	0.436422	0.471437	0.324019	0.334608	0.215599	0.207747	0.133226
0.666667	0.666667	0.666667	0.666667	0.666667	0.458460	0.403833	0.328612	0.225016	0.243744	0.127472
0.740418	0.758331	0.441091	0.518102	0.560023	0.344178	0.417339	0.286047	0.285714	0.285714	0.285714
0.666667	0.699350	0.673854	0.666667	0.666667	0.666667	0.666667	0.666667	0.666667	0.666667	0.133402
0.666667	0.494892	0.541532	0.591778	0.489201	0.342415	0.336486	0.257603	0.217527	0.185917	0.131551
0.666667	0.476497	0.666667	0.666667	0.666667	0.666667	0.666667	0.666667	0.666667	0.188656	0.132891
0.666667	0.666667	0.648866	0.545564	0.503251	0.490825	0.321194	0.280242	0.235094	0.187835	0.126746
0.514700	0.666667	0.666667	0.666667	0.549751	0.367927	0.340860	0.275332	0.222768	0.183140	0.123920
0.818771	0.666667	0.666667	0.666667	0.666667	0.666667	0.666667	0.666667	0.666667	0.666667	0.130550
0.821045	0.666667	0.666667	0.666667	0.666667	0.666667	0.666667	0.237899	0.256067	0.181614	0.129871
0.703480	0.755718	0.666667	0.666667	0.666667	0.666667	0.359132	0.285966	0.231597	0.168729	0.129519
0.666667	0.666667	0.666667	0.666667	0.427399	0.459104	0.356724	0.311365	0.229751	0.187015	0.126712
0.691607	0.669977	0.666667	0.666667	0.506840	0.415541	0.360841	0.274253	0.245501	0.174041	0.124773
0.701500	0.695487	0.683427	0.666667	0.666667	0.666667	0.308565	0.272135	0.265386	0.178189	0.133013
0.727394	0.544561	0.627728	0.469036	0.442882	0.478733	0.427335	0.355572	0.218168	0.181032	0.129311
0.514443	0.686810	0.666667	0.666667	0.666667	0.666667	0.666667	0.666667	0.666667	0.666667	0.129757
0.666667	0.459345	0.666667	0.666667	0.366857	0.666667	0.666667	0.328995	0.254137	0.195347	0.129495
0.666667	0.475599	0.666667	0.666667	0.666667	0.666667	0.666667	0.666667	0.222283	0.184291	0.127931
0.701362	0.666667	0.666667	0.666667	0.666667	0.427624	0.320171	0.322094	0.249819	0.194231	0.130923
0.667050	0.754831	0.666667	0.666667	0.666667	0.666667	0.666667	0.666667	0.666667	0.333333	0.124229
0.666667	0.666667	0.692279	0.666667	0.504611	0.354873	0.334949	0.289985	0.238804	0.169657	0.126567
0.753172	0.666667	0.666667	0.666667	0.666667	0.666667	0.666667	0.267220	0.248161	0.194311	0.186976
0.796274	0.666667	0.666667	0.666667	0.666667	0.362409	0.408765	0.254586	0.280392	0.184182	0.130206
0.666667	0.638917	0.569422	0.597097	0.408060	0.454965	0.305900	0.334018	0.224750	0.172442	0.125713
0.666667	0.666667	0.666667	0.666667	0.666667	0.407258	0.341999	0.281337	0.226564	0.198764	0.142857
0.666667	0.666667	0.666667	0.666667	0.666667	0.666667	0.666667	0.666667	0.217769	0.181485	0.127164
0.666667	0.666667	0.666667	0.666667	0.666667	0.666667	0.311236	0.306299	0.241029	0.201852	0.139097
0.666667	0.470274	0.666667	0.666667	0.460774	0.374304	0.320845	0.313753	0.223721	0.193216	0.126143
0.688035	0.717587	0.666667	0.666667	0.666667	0.666667	0.666667	0.334365	0.246665	0.204768	0.131270
0.831846	0.666667	0.666667	0.666667	0.368645	0.328685	0.666667	0.666667	0.253986	0.201398	0.129886
0.800814	0.708841	0.666667	0.666667	0.444444	0.444444	0.666667	0.666667	0.666667	0.222222	0.129075
0.666667	0.666667	0.666667	0.666667	0.666667	0.666667	0.666667	0.666667	0.666667	0.192822	0.131716
0.666667	0.666667	0.666667	0.666667	0.666667	0.332763	0.666667	0.666667	0.666667	0.666667	0.200000
0.666667	0.679475	0.673158	0.614112	0.511437	0.465501	0.363685	0.331581	0.277088	0.199639	0.129116
0.666667	0.666667	0.666667	0.666667	0.414121	0.410352	0.327502	0.270487	0.258395	0.191475	0.130959
0.695148	0.666667	0.666667	0.666667	0.444444	0.666667	0.360398	0.262220	0.230503	0.183198	0.131591
0.666667	0.666667	0.666667	0.666667	0.666667	0.444444	0.666667	0.356124	0.257226	0.178913	0.128900
0.750592	0.666667	0.666667	0.666667	0.666667	0.666667	0.350504	0.323677	0.229866	0.181461	0.127957
0.753939	0.742040	0.672422	0.576404	0.412835	0.485752	0.276934	0.339675	0.229135	0.183248	0.131400
0.745829	0.666667	0.666667	0.666667	0.666667	0.666667	0.375520	0.305447	0.240158	0.179572	0.133183
0.738609	0.666667	0.435075	0.610143	0.383857	0.351468	0.361224	0.248557	0.227861	0.201946	0.127655
0.828562	0.755380	0.666667	0.666667	0.666667	0.666667	0.666667	0.666667	0.666667	0.192729	0.130970
0.507023	0.666667	0.666667	0.666667	0.452249	0.404358	0.381229	0.350981	0.225696	0.178878	0.128201
0.760580	0.666667	0.666667	0.666667	0.666667	0.405030	0.285170	0.281815	0.240311	0.169762	0.130766
0.666667	0.666667	0.666667	0.666667	0.666667	0.666667	0.666667	0.666667	0.666667	0.666667	0.123692
0.666667	0.773036	0.666667	0.666667	0.387145	0.377884	0.333498	0.264600	0.253142	0.184854	0.136718
0.666667	0.666667	0.666667	0.666667	0.666667	0.366651	0.295089	0.267291	0.233312	0.183064	0.136538
0.746247	0.474466	0.666667	0.666667	0.472636	0.353344	0.279985	0.331221	0.217089	0.194091	0.127652
0.805819	0.666667	0.439800	0.407360	0.434071	0.363583	0.293666	0.245925	0.270770	0.195867	0.129647
0.486899	0.666667	0.666667	0.666667	0.666667	0.666667	0.666667	0.313138	0.219993	0.186412	0.153868
0.666667	0.691349	0.666667	0.405729	0.522205	0.408372	0.366715	0.263921	0.203113	0.181161	0.129228
0.729888	0.666667	0.666667	0.666667	0.666667	0.666667	0.666667	0.666667	0.666667	0.186029	0.126832
0.666667	0.558761	0.669286	0.624836	0.454647	0.380967	0.428708	0.334185	0.264815	0.222222	0.250000
0.666667	0.666667	0.666667	0.666667	0.666667	0.412091	0.338448	0.324744	0.239467	0.186405	0.200000
0.493300	0.518496	0.442311	0.439411	0.438524	0.423549	0.308170	0.277247	0.204694	0.188764	0.129790
0.666667	0.666667	0.666667	0.666667	0.511274	0.490003	0.380767	0.261957	0.226144	0.198988	0.127629
0.838345	0.708613	0.443851	0.666667	0.352681	0.343579	0.300154	0.354655	0.227248	0.199373	0.153846
0.777117	0.666667	0.666667	0.666667	0.444619	0.362999	0.385536	0.351408	0.270028	0.179675	0.126261
0.742134	0.666667	0.666667	0.666667	0.666667	0.666667	0.312782	0.331715	0.229113	0.195188	0.128188
0.773694	0.703563	0.620137	0.606829	0.445717	0.410546	0.372667	0.343022	0.241855	0.171820	0.124038
0.666667	0.464085	0.666667	0.666667	0.666667	0.465068	0.352378	0.266177	0.213180	0.178779	0.166667
0.666667	0.666667	0.666667	0.614375	0.403913	0.327354	0.307670	0.289699	0.226508	0.193451	0.126280
0.666667	0.666667	0.646976	0.521332	0.453811	0.328732	0.314989	0.241304	0.219630	0.176176	0.130799
0.666667	0.610842	0.521468	0.512004	0.441767	0.345506	0.339134	0.329101	0.234472	0.209289	0.134110
0.666688	0.771253	0.666667	0.666667	0.666667	0.440730	0.409885	0.289932	0.283789	0.173763	0.123368
0.667291	0.656300	0.649588	0.491477	0.527106	0.383095	0.320051	0.334868	0.269787	0.197278	0.127691
0.666667	0.728291	0.666667	0.666667	0.666667	0.666667	0.666667	0.293694	0.232646	0.184498	0.129786
0.666667	0.470060	0.693922	0.515658	0.529759	0.395405	0.342310	0.330251	0.225464	0.194596	0.128604
0.735917	0.666667	0.666667	0.401757	0.363366	0.351308	0.291646	0.352655	0.231691	0.174020	0.126399
0.761918	0.475250	0.666667	0.549468	0.353462	0.342819	0.326187	0.301434	0.253184	0.201918	0.127747
0.776488	0.770993	0.598282	0.434886	0.400242	0.328596	0.328113	0.319103	0.263705	0.173183	0.128025
0.766548	0.666667	0.610339	0.567802	0.487847	0.398536	0.362451	0.334808	0.276374	0.179511	0.129575
0.669030	0.699879	0.666667	0.666667	0.666667	0.666667	0.666667	0.666667	0.666667	0.666667	0.131476
0.666667	0.666667	0.666667	0.666667	0.666667	0.666667	0.666667	0.279021	0.274921	0.180689	0.127918
0.666667	0.666667	0.666667	0.666667	0.666667	0.666667	0.666667	0.257667	0.241952	0.205248	0.131461
0.666667	0.666667	0.666667	0.577730	0.446509	0.489029	0.368557	0.342997	0.234684	0.189431	0.129320
0.733764	0.776031	0.688306	0.666667	0.666667	0.666667	0.666667	0.250455	0.666667	0.181709	0.127868
0.691129	0.666667	0.668681	0.666667	0.666667	0.666667	0.666667	0.666667	0.666667	0.181705	0.129298
0.686912	0.666667	0.666667	0.666667	0.666667	0.666667	0.666667	0.666667	0.666667	0.192089	0.127833
0.666667	0.721891	0.666667	0.666667	0.666667	0.666667	0.666667	0.245180	0.281897	0.183985	0.153941
0.747604	0.666667	0.685897	0.666667	0.666667	0.666667	0.666667	0.666667	0.666667	0.666667	0.176048
0.771257	0.666667	0.666667	0.501078	0.460613	0.462146	0.331182	0.258347	0.265379	0.188122	0.124473
0.753654	0.547268	0.670094	0.536072	0.383045	0.387561	0.379976	0.268020	0.252058	0.189543	0.130916
0.511699	0.471619	0.666667	0.666667	0.666667	0.666667	0.426766	0.344830	0.251690	0.195354	0.131840
0.710775	0.666667	0.666667	0.666667	0.666667	0.415240	0.417737	0.250538	0.246213	0.199096	0.138532
0.736756	0.666667	0.666667	0.621991	0.544873	0.376977	0.401394	0.351998	0.210048	0.181129	0.129666
0.666667	0.534105	0.498999	0.515048	0.541596	0.330492	0.359072	0.273505	0.239954	0.196300	0.233260
0.666667	0.666667	0.666667	0.623168	0.518776	0.446444	0.342202	0.333085	0.262404	0.211364	0.133809
0.666667	0.716688	0.457917	0.486604	0.450608	0.447268	0.380570	0.279204	0.229489	0.200096	0.127717
0.708705	0.666667	0.666667	0.571606	0.473418	0.505901	0.426256	0.335182	0.243343	0.173310	0.127478
0.666667	0.666667	0.666667	0.666667	0.666667	0.666667	0.330291	0.283726	0.216937	0.198535	0.123652
0.716682	0.728554	0.666667	0.666667	0.666667	0.666667	0.666667	0.279905	0.257211	0.182134	0.214271
0.760527	0.666667	0.666667	0.666667	0.666667	0.475341	0.383763	0.251522	0.231828	0.188407	0.165848
0.667453	0.666667	0.666667	0.504387	0.454158	0.372716	0.279909	0.269684	0.225206	0.166719	0.127160
0.824920	0.666667	0.666667	0.666667	0.666667	0.666667	0.666667	0.666667	0.232976	0.172955	0.127035
0.666667	0.666667	0.666667	0.666667	0.666667	0.666667	0.324556	0.296598	0.250847	0.197928	0.129117
0.837278	0.477657	0.666667	0.440368	0.492502	0.468622	0.303149	0.278405	0.221029	0.182826	0.134094
0.499251	0.666667	0.666667	0.666667	0.366999	0.323703	0.417726	0.345105	0.250914	0.202001	0.130365
0.682700	0.666667	0.666667	0.666667	0.479834	0.456872	0.320347	0.282162	0.275593	0.231875	0.235170
0.666667	0.666667	0.666667	0.666667	0.666667	0.666667	0.666667	0.666667	0.666667	0.666667	0.128869
0.666667	0.666667	0.666667	0.666667	0.666667	0.666667	0.666667	0.666667	0.666667	0.173118	0.129232
0.666667	0.666667	0.666667	0.475110	0.497245	0.398654	0.353988	0.359258	0.260779	0.231958	0.130760
0.668806	0.666667	0.666667	0.666667	0.666667	0.666667	0.666667	0.666667	0.666667	0.181267	0.122214
0.671904	0.693534	0.682995	0.449442	0.488531	0.479415	0.292812	0.251626	0.216148	0.188083	0.134442
0.771057	0.724744	0.592420	0.560106	0.353442	0.369130	0.345963	0.281055	0.232616	0.173241	0.128316
0.724368	0.666667	0.666667	0.666667	0.666667	0.460504	0.330671	0.282779	0.229715	0.173071	0.127379
0.712404	0.730118	0.666667	0.666667	0.666667	0.666667	0.388820	0.272913	0.234747	0.175301	0.142701
0.666667	0.666667	0.666667	0.666667	0.666667	0.666667	0.408063	0.350423	0.209280	0.172951	0.128362
0.666667	0.731569	0.679403	0.666667	0.666667	0.666667	0.666667	0.666667	0.666667	0.184777	0.128376
0.760687	0.751501	0.687113	0.526988	0.526509	0.490726	0.359308	0.299442	0.260009	0.174581	0.127213
0.677329	0.666667	0.666667	0.666667	0.365545	0.666667	0.666667	0.666667	0.333333	0.200000	0.285714
0.666667	0.666667	0.691408	0.407080	0.424155	0.439002	0.289405	0.309617	0.281947	0.173993	0.133451
0.786428	0.666667	0.704097	0.666667	0.666667	0.666667	0.666667	0.666667	0.666667	0.172157	0.127071
0.842850	0.666667	0.666667	0.666667	0.666667	0.666667	0.666667	0.666667	0.222172	0.188878	0.130920
0.801724	0.666667	0.666667	0.666667	0.666667	0.317206	0.666667	0.666667	0.253878	0.178645	0.125587
0.681742	0.666667	0.666667	0.666667	0.666667	0.444444	0.418916	0.293995	0.207232	0.170335	0.128442
0.713513	0.666667	0.666667	0.666667	0.666667	0.666667	0.666667	0.666667	0.222222	0.666667	0.138065
0.666667	0.666667	0.686977	0.666667	0.666667	0.666667	0.666667	0.666667	0.218058	0.182872	0.128083
0.762315	0.666667	0.591422	0.477040	0.497637	0.491454	0.335894	0.267367	0.250427	0.203316	0.130224
0.745113	0.666667	0.486153	0.541605	0.478709	0.481908	0.424256	0.264186	0.258585	0.187453	0.130102
0.729157	0.666667	0.666667	0.666667	0.666667	0.666667	0.666667	0.666667	0.666667	0.192944	0.126824
0.666667	0.594033	0.529082	0.420413	0.470773	0.384069	0.364623	0.255777	0.263780	0.170564	0.130572
0.806439	0.666667	0.553528	0.415504	0.417696	0.375681	0.363431	0.239854	0.241492	0.228439	0.226569
0.666667	0.771181	0.614292	0.523436	0.431771	0.388577	0.333333	0.333333	0.333333	0.333333	0.148148
0.834850	0.666667	0.666667	0.666667	0.666667	0.666667	0.666667	0.666667	0.666667	0.213096	0.171815
0.666667	0.743437	0.651922	0.602827	0.473331	0.357276	0.403109	0.289440	0.206086	0.171489	0.124985
0.666667	0.713002	0.666667	0.666667	0.416709	0.376514	0.417175	0.277777	0.215111	0.168597	0.130392
0.666667	0.711717	0.444444	0.666667	0.358376	0.666667	0.303941	0.320314	0.215720	0.208341	0.132955
0.682060	0.730977	0.666667	0.666667	0.666667	0.364680	0.295774	0.246607	0.258460	0.202858	0.128473
0.689199	0.666667	0.574269	0.470383	0.433878	0.336609	0.410655	0.336831	0.240166	0.222222	0.200000
0.781585	0.694555	0.693584	0.666667	0.666667	0.666667	0.666667	0.666667	0.243970	0.205077	0.131529
0.743783	0.666667	0.675331	0.666667	0.666667	0.346556	0.308783	0.266473	0.236397	0.187382	0.130943
0.666667	0.666667	0.666667	0.666667	0.666667	0.666667	0.666667	0.666667	0.666667	0.187456	0.154483
0.666667	0.747108	0.666667	0.666667	0.666667	0.666667	0.666667	0.285949	0.213125	0.185200	0.125526
0.754463	0.751217	0.437168	0.404136	0.368969	0.340952	0.353387	0.283428	0.211565	0.184834	0.136539
0.666667	0.666667	0.666667	0.666667	0.666667	0.666667	0.666667	0.666667	0.666667	0.666667	0.140351
0.666667	0.666667	0.666667	0.666667	0.376811	0.357064	0.408649	0.343242	0.210433	0.193349	0.130752
0.500832	0.666667	0.666667	0.666667	0.666667	0.666667	0.290846	0.666667	0.666667	0.185259	0.132337
0.704611	0.732857	0.666667	0.666667	0.361299	0.459370	0.422647	0.282807	0.239154	0.188832	0.132076
0.729540	0.666667	0.533995	0.475959	0.507071	0.448106	0.357767	0.277211	0.262478	0.169947	0.130740
0.666667	0.672888	0.431394	0.412064	0.349786	0.477796	0.377260	0.254483	0.231411	0.195723	0.125454
0.817571	0.729050	0.668305	0.666667	0.364314	0.666667	0.284930	0.271198	0.265818	0.190844	0.142857
0.666667	0.666667	0.666667	0.532915	0.535306	0.412113	0.404431	0.305998	0.333333	0.222222	0.222222
0.666667	0.666667	0.666667	0.666667	0.400841	0.400000	0.429009	0.263933	0.400000	0.333333	0.333333
0.666667	0.693459	0.470780	0.542277	0.567443	0.373671	0.319596	0.313164	0.215809	0.177049	0.130281
0.666667	0.666667	0.433092	0.666667	0.666667	0.666667	0.666667	0.314949	0.256239	0.200911	0.149912
0.750525	0.464073	0.595602	0.524323	0.494687	0.339473	0.354551	0.325939	0.215497	0.201057	0.191969
0.690094	0.666667	0.694202	0.666667	0.427481	0.422407	0.409971	0.249509	0.248588	0.161363	0.124627
0.666667	0.666667	0.426465	0.666667	0.666667	0.666667	0.298247	0.264851	0.230314	0.180124	0.128210
0.666667	0.666667	0.666667	0.666667	0.666667	0.666667	0.375084	0.277638	0.232924	0.178473	0.124884
0.687995	0.681326	0.596139	0.440123	0.567777	0.372146	0.384803	0.290913	0.247979	0.197313	0.137103
0.666667	0.666667	0.651634	0.553227	0.358824	0.343522	0.292342	0.299968	0.211559	0.208381	0.129398
0.821130	0.734083	0.666667	0.666667	0.382933	0.462149	0.349527	0.293400	0.243658	0.217975	0.185317
0.692509	0.764884	0.666667	0.666667	0.506911	0.317018	0.416954	0.317773	0.232861	0.188965	0.131724
0.500789	0.666667	0.429852	0.666667	0.666667	0.666667	0.666667	0.666667	0.272519	0.183247	0.131295
0.687288	0.465251	0.666667	0.588952	0.427907	0.428700	0.323616	0.261336	0.285396	0.215734	0.131650
0.666667	0.666667	0.666667	0.666667	0.666667	0.381593	0.318900	0.305814	0.253008	0.198502	0.250000
0.666667	0.707092	0.666667	0.666667	0.666667	0.433128	0.290748	0.330505	0.224330	0.180986	0.126310
0.666667	0.666667	0.666667	0.666667	0.666667	0.666667	0.666667	0.666667	0.666667	0.172935	0.126466
0.837833	0.480262	0.444444	0.401337	0.666667	0.666667	0.341555	0.333333	0.285714	0.285714	0.285714
0.716299	0.666667	0.666667	0.391023	0.488583	0.367651	0.360292	0.322604	0.235232	0.193317	0.127292
0.798242	0.666667	0.666667	0.666667	0.666667	0.666667	0.666667	0.666667	0.666667	0.187780	0.126482
0.832437	0.698032	0.466844	0.421860	0.545404	0.436680	0.324011	0.299738	0.232726	0.178967	0.132292
0.666667	0.666667	0.430254	0.504105	0.413997	0.385657	0.379037	0.269774	0.238195	0.189140	0.125150
0.666667	0.666667	0.666667	0.666667	0.481782	0.477405	0.394935	0.344644	0.242432	0.163547	0.127318
0.666667	0.752966	0.666667	0.666667	0.666667	0.666667	0.283252	0.666667	0.666667	0.666667	0.126848
0.666667	0.756736	0.666667	0.666667	0.666667	0.666667	0.411460	0.268044	0.271788	0.189690	0.128007
0.704357	0.699711	0.666667	0.666667	0.666667	0.666667	0.666667	0.305979	0.247042	0.200030	0.132135
0.666667	0.503857	0.565802	0.397869	0.372381	0.373664	0.293643	0.304295	0.285714	0.285714	0.166667
0.666667	0.666667	0.666667	0.666667	0.556758	0.457343	0.407514	0.281673	0.252784	0.171672	0.129277
0.721015	0.666667	0.666667	0.666667	0.666667	0.666667	0.396677	0.315393	0.280661	0.202471	0.129602
0.827945	0.666667	0.666667	0.402574	0.666667	0.666667	0.666667	0.666667	0.500000	0.400000	0.333333
0.666667	0.682769	0.666667	0.497874	0.467936	0.332173	0.390287	0.260679	0.273363	0.179000	0.128253
0.768185	0.666768	0.666667	0.666667	0.666667	0.314750	0.666667	0.666667	0.225342	0.190679	0.129240
0.666667	0.728284	0.666667	0.666667	0.666667	0.666667	0.666667	0.666667	0.221819	0.189501	0.134581
0.715982	0.672040	0.666667	0.666667	0.666667	0.666667	0.666667	0.251284	0.236061	0.167789	0.154226
0.666667	0.666667	0.697101	0.666667	0.666667	0.666667	0.666667	0.351733	0.233341	0.189750	0.131593
0.832395	0.638571	0.616698	0.432675	0.399332	0.494951	0.408929	0.339543	0.261874	0.175216	0.129096
0.667014	0.703578	0.637083	0.627772	0.522174	0.377767	0.307910	0.327633	0.207421	0.231596	0.200000
0.697101	0.626176	0.638916	0.398248	0.538554	0.459464	0.361400	0.247416	0.211303	0.192534	0.129264
0.701863	0.666667	0.666667	0.666667	0.666667	0.333333	0.293196	0.260060	0.229486	0.170045	0.129600
0.666667	0.769870	0.519811	0.565691	0.536063	0.408667	0.363433	0.312518	0.271089	0.176109	0.124348
0.788752	0.666667	0.666667	0.666667	0.666667	0.666667	0.666667	0.666667	0.666667	0.666667	0.126447
0.666667	0.666667	0.441678	0.666667	0.666667	0.666667	0.666667	0.666667	0.666667	0.190654	0.133432
0.666667	0.666667	0.666667	0.666667	0.666667	0.666667	0.666667	0.666667	0.666667	0.666667	0.172840
0.666667	0.762596	0.666667	0.666667	0.666667	0.666667	0.666667	0.666667	0.666667	0.666667	0.132707
0.666667	0.738684	0.659837	0.502308	0.440989	0.385568	0.307088	0.296771	0.236317	0.179864	0.133006
0.666667	0.666667	0.666667	0.446330	0.419710	0.372056	0.387005	0.273889	0.230506	0.199698	0.130574
0.666667	0.666667	0.666667	0.584182	0.532874	0.417880	0.368468	0.343985	0.238486	0.173943	0.126387
0.666667	0.666667	0.666667	0.465051	0.497411	0.422189	0.361686	0.274982	0.264930	0.178525	0.131569
0.735502	0.687561	0.666667	0.666667	0.666667	0.666667	0.666667	0.247974	0.217914	0.176174	0.132260
0.666667	0.666667	0.666667	0.666667	0.666667	0.444444	0.666667	0.280539	0.258917	0.186444	0.136553
0.835883	0.458561	0.687168	0.666667	0.436886	0.426364	0.387253	0.309044	0.211331	0.197449	0.126779
0.666667	0.666667	0.666667	0.666667	0.666667	0.666667	0.355618	0.327254	0.249233	0.181456	0.131138
0.666667	0.666667	0.427187	0.432730	0.543628	0.489899	0.278518	0.288095	0.250003	0.333333	0.250000
0.735200	0.666667	0.666667	0.666667	0.666667	0.333333	0.666667	0.666667	0.666667	0.666667	0.126238
0.666667	0.666667	0.666667	0.666667	0.666667	0.666667	0.666667	0.666667	0.666667	0.666667	0.128932
0.515644	0.666667	0.666667	0.666667	0.666667	0.666667	0.666667	0.666667	0.666667	0.210794	0.201389
0.666667	0.552641	0.620065	0.511157	0.373430	0.339059	0.319409	0.265381	0.271682	0.178052	0.133333
0.666667	0.758921	0.666667	0.666667	0.666667	0.666667	0.666667	0.263423	0.210702	0.187813	0.124254
0.731914	0.747340	0.666667	0.666667	0.557153	0.483233	0.372425	0.288044	0.257977	0.197112	0.126529
0.497748	0.759075	0.666667	0.666667	0.501210	0.365797	0.316425	0.311754	0.234135	0.167999	0.126305
0.824204	0.666667	0.666667	0.666667	0.666667	0.666667	0.666667	0.666667	0.242906	0.190787	0.128848
0.666667	0.666667	0.666667	0.666667	0.666667	0.666667	0.666667	0.666667	0.666667	0.666667	0.131956
0.839708	0.748655	0.666667	0.666667	0.365987	0.427813	0.337172	0.332061	0.223098	0.171805	0.130086
0.666667	0.483999	0.683111	0.666667	0.375827	0.344752	0.322526	0.249181	0.274057	0.203615	0.129685
0.785284	0.739161	0.666667	0.666667	0.666667	0.666667	0.666667	0.666667	0.666667	0.186110	0.125198
0.702893	0.666667	0.666667	0.666667	0.666667	0.666667	0.666667	0.666667	0.666667	0.202235	0.200000
0.728488	0.666667	0.666667	0.569640	0.549786	0.416139	0.315111	0.301016	0.222372	0.194028	0.130944
0.666667	0.748375	0.666667	0.666667	0.666667	0.666667	0.284440	0.444444	0.666667	0.666667	0.129802
0.666667	0.666667	0.666667	0.666667	0.666667	0.666667	0.666667	0.350090	0.244518	0.168869	0.126491
0.679640	0.666667	0.666667	0.592080	0.376139	0.378921	0.273944	0.345326	0.208875	0.229976	0.137818
0.796296	0.763751	0.666667	0.666667	0.666667	0.490023	0.383400	0.266741	0.228824	0.181076	0.134286
0.517207	0.666667	0.666667	0.666667	0.441512	0.342622	0.297008	0.333333	0.250000	0.333333	0.250000
0.497124	0.677662	0.666667	0.666667	0.666667	0.666667	0.666667	0.666667	0.202462	0.184815	0.130200
0.666667	0.666667	0.666667	0.666667	0.361967	0.666667	0.666667	0.666667	0.666667	0.666667	0.127865
0.666667	0.733516	0.666667	0.666667	0.546810	0.379965	0.333326	0.332065	0.284834	0.198723	0.188865
0.804738	0.666667	0.666667	0.666667	0.398561	0.391603	0.424494	0.281909	0.223438	0.214690	0.209735
0.666667	0.666667	0.666667	0.395191	0.666667	0.666667	0.375057	0.273076	0.234101	0.187591	0.129597
0.719797	0.666667	0.666667	0.666667	0.666667	0.666667	0.276820	0.320684	0.231902	0.182579	0.153846
0.717668	0.666667	0.431341	0.666667	0.666667	0.666667	0.666667	0.666667	0.666667	0.666667	0.148148
0.666667	0.666667	0.666667	0.666667	0.666667	0.666667	0.666667	0.239896	0.237444	0.176648	0.128092
0.666667	0.666667	0.666667	0.666667	0.666667	0.666667	0.666667	0.666667	0.666667	0.199091	0.130831
0.734286	0.666667	0.445161	0.666667	0.503613	0.448846	0.327228	0.275399	0.239085	0.183260	0.133329
0.716793	0.693838	0.666667	0.666667	0.666667	0.666667	0.666667	0.666667	0.225082	0.167106	0.123035
0.666667	0.666667	0.666667	0.666667	0.354952	0.666667	0.666667	0.291130	0.250208	0.188027	0.126115
0.666667	0.666667	0.694296	0.555080	0.514891	0.350962	0.384877	0.329197	0.263724	0.186282	0.134446
0.666667	0.545881	0.610858	0.466246	0.459904	0.353502	0.393501	0.315760	0.242062	0.168464	0.130371
0.666667	0.752520	0.562447	0.612017	0.450044	0.385561	0.330745	0.328773	0.241617	0.197593	0.129593
0.771971	0.666667	0.666667	0.666667	0.666667	0.666667	0.666667	0.666667	0.666667	0.200000	0.132779
0.666667	0.666667	0.696622	0.666667	0.554835	0.336552	0.380960	0.259532	0.245893	0.178396	0.148720
0.666667	0.761340	0.666667	0.666667	0.666667	0.444444	0.666667	0.666667	0.220072	0.186476	0.131405
0.790010	0.564064	0.508392	0.490656	0.526176	0.447869	0.334096	0.317814	0.275027	0.185333	0.132708
0.666667	0.666667	0.701157	0.666667	0.666667	0.666667	0.666667	0.350301	0.276895	0.179439	0.127004
0.666667	0.556986	0.465083	0.569215	0.402634	0.366514	0.400080	0.264096	0.237967	0.189533	0.127820
0.668842	0.666667	0.666667	0.666667	0.666667	0.666667	0.666667	0.248028	0.244340	0.178462	0.125469
0.666667	0.666667	0.666667	0.666667	0.666667	0.666667	0.666667	0.666667	0.247670	0.193416	0.151769
0.695503	0.734088	0.666667	0.666667	0.362638	0.666667	0.666667	0.347479	0.265929	0.183926	0.128971
0.666667	0.666667	0.666667	0.666667	0.666667	0.666667	0.666667	0.666667	0.666667	0.195808	0.134088
0.666667	0.706044	0.666667	0.384820	0.666667	0.666667	0.666667	0.302832	0.243283	0.174061	0.153615
0.666667	0.666667	0.666667	0.426127	0.419592	0.479356	0.307883	0.309719	0.237585	0.180784	0.128870
0.738476	0.688004	0.434220	0.666667	0.666667	0.666667	0.666667	0.666667	0.666667	0.666667	0.129718
0.666667	0.775013	0.666667	0.410885	0.496183	0.344739	0.373783	0.321709	0.250048	0.188764	0.131946
0.666667	0.467190	0.666667	0.666667	0.666667	0.666667	0.666667	0.666667	0.249470	0.184877	0.151515
0.666667	0.690365	0.666667	0.666667	0.373712	0.346027	0.350554	0.300774	0.238016	0.178580	0.133351
0.516482	0.666667	0.666667	0.666667	0.666667	0.666667	0.666667	0.274990	0.241303	0.181818	0.181818
0.666667	0.666667	0.589372	0.475598	0.354403	0.326732	0.407772	0.339674	0.220512	0.201052	0.145632
0.740907	0.756681	0.666667	0.571169	0.359116	0.428541	0.413286	0.306342	0.273794	0.185368	0.133333
0.714892	0.666667	0.666667	0.666667	0.666667	0.666667	0.666667	0.249880	0.500000	0.400000	0.400000
0.500975	0.666667	0.696443	0.666667	0.666667	0.666667	0.444444	0.666667	0.666667	0.666667	0.130347
0.677670	0.672843	0.666667	0.666667	0.666667	0.666667	0.293550	0.299969	0.229318	0.206215	0.181818
0.711069	0.666667	0.666667	0.666667	0.666667	0.666667	0.283522	0.666667	0.666667	0.333333	0.130716
0.829340	0.482547	0.666667	0.666667	0.666667	0.347426	0.500000	0.251552	0.233457	0.221738	0.148148
0.666667	0.666667	0.666667	0.666667	0.666667	0.372492	0.379959	0.282498	0.246239	0.200460	0.196574
0.771927	0.487746	0.666667	0.666667	0.666667	0.666667	0.666667	0.334596	0.260132	0.210857	0.129469
0.666667	0.724283	0.674226	0.437766	0.400853	0.371589	0.297372	0.252729	0.245135	0.188330	0.166667
0.666667	0.744744	0.666667	0.666667	0.666667	0.666667	0.666667	0.666667	0.214554	0.185614	0.125389
0.814155	0.666667	0.699060	0.395676	0.666667	0.666667	0.666667	0.666667	0.666667	0.174396	0.127343
0.666667	0.666667	0.666667	0.666667	0.666667	0.666667	0.666667	0.666667	0.258850	0.333333	0.181818
0.769749	0.697152	0.666667	0.666667	0.362800	0.666667	0.666667	0.444444	0.250000	0.193666	0.181288
0.666667	0.667040	0.666667	0.666667	0.666667	0.666667	0.666667	0.666667	0.222065	0.190331	0.129579
0.666667	0.666667	0.666667	0.666667	0.666667	0.395426	0.291811	0.284279	0.251119	0.206206	0.136711
0.520534	0.666667	0.666667	0.666667	0.666667	0.666667	0.322501	0.333328	0.285383	0.193115	0.153846
0.666667	0.666667	0.651104	0.433790	0.438293	0.381711	0.416529	0.322405	0.205885	0.182804	0.126835
0.495094	0.666667	0.666667	0.666667	0.666667	0.466017	0.410442	0.282131	0.238341	0.172986	0.128511
0.724061	0.666667	0.666667	0.504993	0.505920	0.334110	0.356595	0.288058	0.259504	0.197486	0.148318
0.838837	0.666667	0.666667	0.486753	0.487247	0.369869	0.420855	0.259293	0.233501	0.207346	0.129205
0.493387	0.702499	0.683467	0.440338	0.468012	0.388408	0.392359	0.304608	0.285714	0.196442	0.133333
0.666667	0.666667	0.666667	0.666667	0.666667	0.666667	0.666667	0.666667	0.666667	0.194299	0.127932
0.691001	0.666667	0.666667	0.666667	0.666667	0.666667	0.666667	0.666667	0.241588	0.181818	0.222222
0.666667	0.666667	0.450180	0.507334	0.547090	0.384129	0.291420	0.323858	0.272999	0.171321	0.123983
0.666667	0.464064	0.666667	0.666667	0.666667	0.666667	0.666667	0.666667	0.666667	0.175090	0.130183
0.832300	0.666667	0.666667	0.398734	0.666667	0.666667	0.666667	0.333333	0.211649	0.188272	0.129890
0.739517	0.666667	0.666667	0.646937	0.443483	0.455139	0.349918	0.252877	0.263495	0.174560	0.127705
0.666667	0.666667	0.666667	0.666667	0.366643	0.666667	0.666667	0.333333	0.225269	0.333333	0.400000
0.666667	0.666667	0.666667	0.394348	0.666667	0.666667	0.666667	0.248568	0.253058	0.190977	0.130014
0.808943	0.727436	0.666667	0.666667	0.666667	0.392083	0.363993	0.303429	0.271355	0.185358	0.129725
0.762056	0.666667	0.666667	0.666667	0.364067	0.351443	0.414552	0.283239	0.286997	0.205577	0.132109
0.666667	0.666667	0.666667	0.588716	0.537237	0.371084	0.355027	0.342498	0.248646	0.182278	0.134976
0.729615	0.666667	0.666667	0.666667	0.666667	0.666667	0.341095	0.278801	0.238232	0.192864	0.131718
0.666667	0.666667	0.666667	0.666667	0.472603	0.459204	0.381577	0.314444	0.258527	0.195631	0.134881
0.737151	0.666667	0.690683	0.666667	0.423219	0.476512	0.426310	0.266125	0.234146	0.192232	0.131587
0.666667	0.666667	0.666667	0.666667	0.666667	0.334643	0.666667	0.260282	0.213273	0.212511	0.132905
0.827853	0.666667	0.666667	0.666667	0.666667	0.460335	0.371138	0.312570	0.238997	0.197345	0.128370
0.666667	0.666667	0.666667	0.666667	0.666667	0.314814	0.368123	0.262721	0.241189	0.200000	0.131926
0.722621	0.666667	0.688414	0.666667	0.666667	0.666667	0.666667	0.666667	0.214544	0.202440	0.200000
0.762801	0.666667	0.440041	0.408650	0.517586	0.374033	0.284193	0.348754	0.273368	0.171893	0.129845
0.666667	0.666667	0.666667	0.495416	0.492462	0.344783	0.360644	0.334022	0.208400	0.210327	0.134694
0.666667	0.666667	0.666667	0.666667	0.666667	0.666667	0.666667	0.666667	0.226120	0.195776	0.129549
0.666667	0.666667	0.666667	0.666667	0.666667	0.666667	0.666667	0.666667	0.666667	0.666667	0.127348
0.666667	0.666667	0.666667	0.666667	0.666667	0.491479	0.412690	0.271631	0.278254	0.175723	0.129350
0.750189	0.666667	0.666667	0.666667	0.438809	0.407182	0.289232	0.286253	0.219457	0.191387	0.133251
0.666667	0.666667	0.687064	0.666667	0.666667	0.461999	0.380591	0.265987	0.230562	0.188670	0.127755
0.666667	0.465572	0.666667	0.666667	0.666667	0.399910	0.412211	0.270558	0.248424	0.165375	0.125350
0.763178	0.468996	0.666667	0.666667	0.666667	0.666667	0.666667	0.306852	0.235133	0.193679	0.131505
0.666667	0.463944	0.518063	0.457203	0.399131	0.474490	0.317086	0.284144	0.220811	0.196597	0.129210
0.768566	0.760360	0.666667	0.570348	0.453039	0.344734	0.341859	0.293265	0.227623	0.188470	0.131327
0.829611	0.666667	0.444444	0.666667	0.666667	0.666667	0.666667	0.666667	0.666667	0.666667	0.125901
0.666667	0.666667	0.666667	0.666667	0.498931	0.390234	0.411906	0.295465	0.281963	0.191545	0.153950
0.788703	0.666667	0.666667	0.666667	0.666667	0.666667	0.666667	0.666667	0.263591	0.176037	0.127789
0.666667	0.666667	0.706799	0.666667	0.666667	0.666667	0.666667	0.257471	0.244523	0.184540	0.123938
0.794370	0.747042	0.697283	0.417903	0.557768	0.320047	0.408394	0.300342	0.266922	0.193808	0.124707
0.489223	0.666667	0.439426	0.444444	0.544915	0.469160	0.325092	0.295223	0.265176	0.195114	0.130933
0.818814	0.666667	0.666667	0.666667	0.531566	0.377260	0.305093	0.326942	0.259991	0.171204	0.126830
0.666667	0.666667	0.666667	0.414345	0.385585	0.334319	0.393238	0.265668	0.249055	0.206346	0.133101
0.666667	0.666667	0.666667	0.666667	0.666667	0.394467	0.322263	0.289558	0.224544	0.181753	0.130090
0.729890	0.694727	0.691455	0.666667	0.666667	0.666667	0.392564	0.337110	0.231599	0.192599	0.129420
0.666667	0.666667	0.436097	0.666667	0.666667	0.666667	0.666667	0.666667	0.666667	0.666667	0.128100
0.666667	0.768934	0.431963	0.423350	0.558062	0.382235	0.292068	0.267928	0.227605	0.177860	0.128129
0.666667	0.677232	0.666667	0.666667	0.366618	0.666667	0.320722	0.252240	0.217349	0.182439	0.130738
0.666667	0.666667	0.666667	0.666667	0.666667	0.666667	0.666667	0.666667	0.204768	0.240056	0.202333
0.734408	0.666667	0.666667	0.666667	0.444444	0.387752	0.343837	0.273566	0.259630	0.170247	0.131850
0.666667	0.666667	0.666667	0.666667	0.350383	0.334802	0.317195	0.299898	0.276959	0.191302	0.130188
0.666667	0.707627	0.653421	0.546871	0.488733	0.333260	0.321086	0.326490	0.227321	0.179241	0.128881
0.666667	0.693744	0.666667	0.666667	0.666667	0.461927	0.336851	0.298067	0.281182	0.193224	0.200000
0.707584	0.666667	0.666667	0.666667	0.666667	0.666667	0.666667	0.666667	0.666667	0.192145	0.126354
0.759365	0.666667	0.701893	0.666667	0.666667	0.666667	0.666667	0.284981	0.253917	0.184946	0.127195
0.666667	0.492125	0.549244	0.533399	0.370986	0.408722	0.339788	0.269823	0.272138	0.182630	0.130623
0.666667	0.666667	0.666667	0.394752	0.666667	0.666667	0.666667	0.666667	0.666667	0.183593	0.130083
0.715266	0.666667	0.666667	0.666667	0.666667	0.666667	0.341598	0.303872	0.217843	0.177994	0.127590
0.666667	0.666667	0.707766	0.666667	0.666667	0.666667	0.666667	0.666667	0.212087	0.222222	0.333333
0.772135	0.700740	0.572949	0.559191	0.502690	0.398787	0.332255	0.331403	0.214537	0.204755	0.156950
0.666667	0.724691	0.541031	0.478674	0.421854	0.435925	0.315869	0.312806	0.209273	0.180132	0.128596
0.839019	0.619473	0.682332	0.499755	0.548266	0.403517	0.364900	0.306767	0.253540	0.180547	0.153846
0.841499	0.653613	0.480467	0.462004	0.369740	0.348597	0.352445	0.344578	0.275002	0.179447	0.137568
0.666667	0.764970	0.642028	0.492184	0.415371	0.440921	0.345935	0.314391	0.267747	0.250000	0.200000
0.666667	0.721818	0.666667	0.486903	0.540165	0.362667	0.365051	0.303395	0.227532	0.173620	0.132587
0.666667	0.666667	0.666667	0.413912	0.550842	0.441242	0.308287	0.269044	0.207996	0.203165	0.128416
0.826362	0.666667	0.666667	0.444444	0.666667	0.333333	0.666667	0.666667	0.666667	0.242527	0.166667
0.826646	0.749219	0.610537	0.592978	0.459800	0.366525	0.355371	0.350670	0.231431	0.175143	0.129402
0.510413	0.458465	0.666667	0.666667	0.666667	0.666667	0.308167	0.301824	0.248988	0.174789	0.124199
0.784227	0.704892	0.666667	0.409427	0.666667	0.441275	0.289161	0.284796	0.234231	0.186121	0.130204
0.666667	0.666667	0.666667	0.666667	0.666667	0.666667	0.383414	0.267467	0.251982	0.196410	0.126952
0.666667	0.666667	0.674669	0.666667	0.666667	0.666667	0.357985	0.260057	0.276406	0.182353	0.136752
0.666667	0.666667	0.552427	0.511054	0.512471	0.439886	0.310858	0.279625	0.255156	0.225745	0.136291
0.701775	0.666667	0.666667	0.666667	0.666667	0.666667	0.666667	0.666667	0.666667	0.209204	0.132238
0.754827	0.666667	0.666667	0.666667	0.666667	0.666667	0.421442	0.326319	0.267886	0.189984	0.129302
0.701034	0.666667	0.666667	0.666667	0.475349	0.398468	0.280727	0.304119	0.247950	0.183067	0.134517
0.666667	0.666667	0.438613	0.514434	0.544950	0.490985	0.291776	0.260148	0.240437	0.182320	0.130272
0.839673	0.666667	0.444444	0.389817	0.666667	0.666667	0.666667	0.666667	0.241135	0.198889	0.133864
0.666667	0.666667	0.666667	0.666667	0.666667	0.666667	0.666667	0.666667	0.666667	0.193540	0.130282
0.725103	0.666667	0.666667	0.585010	0.462897	0.375992	0.365298	0.252486	0.265953	0.169531	0.128116
0.666667	0.706985	0.444444	0.666667	0.666667	0.666667	0.666667	0.666667	0.666667	0.205482	0.128142
0.666667	0.728182	0.666667	0.666667	0.666667	0.666667	0.666667	0.666667	0.264117	0.195176	0.128435
0.666667	0.760983	0.690067	0.666667	0.666667	0.666667	0.666667	0.666667	0.666667	0.666667	0.126033
0.831928	0.666667	0.666667	0.666667	0.666667	0.666667	0.666667	0.666667	0.444444	0.195329	0.128200
0.749776	0.709255	0.666667	0.666667	0.666667	0.666667	0.666667	0.666667	0.240499	0.189008	0.125605
0.666667	0.666667	0.666667	0.666667	0.666667	0.666667	0.666667	0.666667	0.666667	0.186108	0.128084
0.670994	0.666667	0.666667	0.666667	0.666667	0.666667	0.393107	0.285218	0.227592	0.177849	0.136192
0.512506	0.666667	0.666667	0.666667	0.666667	0.666667	0.666667	0.666667	0.226667	0.193345	0.127085
0.738406	0.734633	0.433474	0.582436	0.459945	0.359009	0.419781	0.246992	0.276466	0.180768	0.128278
0.666667	0.714660	0.525712	0.439473	0.384850	0.343988	0.408310	0.273475	0.231546	0.168245	0.126090
0.666667	0.666667	0.666667	0.666667	0.666667	0.666667	0.666667	0.666667	0.285714	0.285714	0.285714
0.666667	0.666667	0.640850	0.481301	0.369732	0.392432	0.328596	0.322385	0.220311	0.193886	0.132413
0.666667	0.666667	0.666667	0.666667	0.666667	0.666667	0.666667	0.666667	0.259104	0.187351	0.128757
0.666667	0.666667	0.666667	0.666667	0.666667	0.388004	0.333803	0.326995	0.232237	0.187380	0.128338
0.741350	0.775372	0.666667	0.666667	0.666667	0.666667	0.666667	0.666667	0.666667	0.666667	0.130123
0.839673	0.666667	0.666667	0.666667	0.666667	0.666667	0.666667	0.666667	0.213368	0.169790	0.128611
0.750738	0.701581	0.666667	0.666667	0.666667	0.666667	0.666667	0.666667	0.666667	0.208241	0.129428
0.818441	0.666667	0.666667	0.666667	0.666667	0.445743	0.389406	0.300901	0.242563	0.181674	0.131325
0.739400	0.524586	0.504152	0.496816	0.554137	0.428713	0.380479	0.297876	0.243730	0.189159	0.127575
0.666667	0.666667	0.666667	0.666667	0.666667	0.666667	0.444444	0.666667	0.666667	0.194631	0.128069
0.666667	0.666667	0.623735	0.413430	0.362668	0.447366	0.336300	0.328292	0.270110	0.204842	0.132067
0.731266	0.666667	0.666667	0.388870	0.666667	0.666667	0.666667	0.666667	0.666667	0.177932	0.138121
0.786811	0.469524	0.447832	0.407052	0.506247	0.396785	0.334369	0.246435	0.250269	0.188429	0.166667
0.685237	0.747927	0.592232	0.461515	0.462810	0.449113	0.352635	0.280235	0.272354	0.196148	0.129509
0.666667	0.454301	0.666667	0.666667	0.444444	0.666667	0.408213	0.258020	0.221154	0.195398	0.132015
0.666667	0.692669	0.666667	0.666667	0.666667	0.666667	0.666667	0.666667	0.253141	0.500000	0.500000
0.707253	0.666667	0.666667	0.410517	0.370951	0.443480	0.290727	0.311049	0.269077	0.196227	0.129518
0.666667	0.584028	0.492094	0.532453	0.407463	0.375314	0.333026	0.346136	0.264214	0.185462	0.131638
0.751781	0.666667	0.666667	0.666667	0.666667	0.366826	0.408943	0.276197	0.279320	0.263225	0.189974
0.721459	0.666667	0.666667	0.406337	0.666667	0.393211	0.324784	0.342711	0.214508	0.182006	0.130173
0.666667	0.688807	0.666667	0.666667	0.666667	0.666667	0.666667	0.666667	0.254643	0.166723	0.129000
0.666667	0.666667	0.666667	0.467400	0.438612	0.463907	0.307969	0.345837	0.238500	0.189583	0.153846
0.666667	0.666667	0.666667	0.666667	0.666667	0.666667	0.666667	0.265114	0.226001	0.167019	0.128618
0.751792	0.700276	0.609253	0.526678	0.461553	0.470870	0.295667	0.279534	0.215808	0.191538	0.153846
0.666667	0.710965	0.702588	0.666667	0.666667	0.333333	0.295604	0.265352	0.233666	0.194024	0.131132
0.666667	0.732716	0.666667	0.666667	0.666667	0.666667	0.666667	0.244783	0.272284	0.201962	0.131887
0.792392	0.666667	0.666667	0.666667	0.666667	0.325956	0.333094	0.264516	0.248559	0.181299	0.127560
0.666667	0.666667	0.602814	0.444277	0.392953	0.402680	0.346502	0.297740	0.223044	0.197393	0.124074
0.837033	0.666667	0.666667	0.666667	0.666667	0.666667	0.666667	0.666667	0.666667	0.191483	0.285714
0.666667	0.666667	0.666667	0.666667	0.666667	0.666667	0.666667	0.666667	0.666667	0.197245	0.134989
0.747258	0.666667	0.666667	0.444754	0.452638	0.393080	0.336703	0.307205	0.239544	0.174366	0.131682
0.502599	0.666667	0.620442	0.511890	0.379219	0.435806	0.363036	0.281829	0.254792	0.198322	0.126314
0.666667	0.670762	0.666667	0.666667	0.666667	0.666667	0.666667	0.666667	0.666667	0.666667	0.127936
0.515813	0.666667	0.666667	0.666667	0.666667	0.666667	0.666667	0.666667	0.224746	0.202645	0.130462
0.666667	0.666667	0.666667	0.479724	0.520593	0.449708	0.380997	0.312596	0.238018	0.203336	0.167236
0.666667	0.666667	0.666667	0.666667	0.666667	0.429995	0.362514	0.330264	0.242095	0.175915	0.129305
0.666667	0.698330	0.683208	0.666667	0.666667	0.666667	0.333333	0.280430	0.254947	0.176774	0.131373
0.666667	0.703267	0.666667	0.666667	0.666667	0.666667	0.666667	0.666667	0.666667	0.333333	0.128746
0.666667	0.666667	0.666667	0.666667	0.666667	0.341858	0.354105	0.305580	0.254413	0.182599	0.333333
0.666667	0.670863	0.424475	0.666667	0.666667	0.408071	0.322473	0.280820	0.215099	0.181450	0.128024
0.513454	0.666667	0.666667	0.666667	0.666667	0.666667	0.394701	0.287280	0.254095	0.190207	0.130499
0.722359	0.666667	0.666667	0.666667	0.666667	0.372227	0.387005	0.326319	0.243880	0.195907	0.132420
0.755950	0.464347	0.666667	0.568540	0.488229	0.356300	0.396112	0.304822	0.224128	0.177652	0.132630
0.666667	0.666667	0.666667	0.666667	0.666667	0.666667	0.666667	0.243618	0.236394	0.212238	0.139290
0.713040	0.666667	0.666667	0.393183	0.666667	0.666667	0.666667	0.666667	0.666667	0.176984	0.129433
0.666667	0.666667	0.666667	0.666667	0.666667	0.666667	0.666667	0.666667	0.666667	0.205462	0.129306
0.731370	0.700648	0.419746	0.666667	0.666667	0.666667	0.666667	0.666667	0.666667	0.666667	0.132595
0.511528	0.666667	0.666667	0.666667	0.666667	0.346648	0.313200	0.275994	0.219264	0.198006	0.156863
0.666667	0.666667	0.666667	0.666667	0.666667	0.429830	0.376821	0.268757	0.258440	0.167402	0.127441
0.828317	0.666667	0.422843	0.666667	0.666667	0.666667	0.284819	0.291185	0.276539	0.199164	0.130062
0.666667	0.666667	0.666667	0.403728	0.403459	0.450249	0.285909	0.348796	0.256588	0.280702	0.183908
0.666667	0.666667	0.698867	0.666667	0.666667	0.666667	0.666667	0.666667	0.232113	0.191112	0.130536
0.712836	0.751574	0.640436	0.467200	0.450759	0.446935	0.293733	0.245310	0.265953	0.201252	0.123803
0.820352	0.666667	0.666667	0.666667	0.666667	0.666667	0.666667	0.666667	0.209657	0.180466	0.123913
0.666667	0.666667	0.666667	0.666667	0.666667	0.666667	0.357523	0.309721	0.244826	0.174239	0.134924
0.735297	0.752892	0.653745	0.589424	0.354961	0.381858	0.397237	0.278079	0.213378	0.191723	0.157034
0.666667	0.666667	0.695626	0.666667	0.666667	0.666667	0.666667	0.666667	0.257119	0.180739	0.127383
0.666667	0.666667	0.666667	0.666667	0.538774	0.466177	0.330496	0.263346	0.238468	0.169843	0.128907
0.717562	0.666667	0.666667	0.666667	0.666667	0.666667	0.327527	0.325407	0.209412	0.195891	0.128865
0.776910	0.554922	0.654383	0.419408	0.399738	0.371472	0.283988	0.284512	0.267612	0.191103	0.128710
0.815859	0.666667	0.666667	0.666667	0.666667	0.666667	0.666667	0.444444	0.666667	0.191173	0.128308
0.705948	0.666667	0.666667	0.666667	0.666667	0.666667	0.666667	0.666667	0.666667	0.197170	0.126913
0.783434	0.495131	0.697944	0.470176	0.480717	0.358254	0.396743	0.245733	0.222613	0.184474	0.173913
0.666667	0.539728	0.512275	0.540838	0.391181	0.470887	0.307815	0.294371	0.243464	0.176812	0.141064
0.724439	0.731769	0.666667	0.666667	0.666667	0.329895	0.364071	0.256566	0.205928	0.202405	0.126434
0.666667	0.666667	0.666667	0.666667	0.666667	0.666667	0.284859	0.298759	0.237922	0.192556	0.133333
0.666667	0.666667	0.666667	0.666667	0.666667	0.666667	0.666667	0.666667	0.219295	0.178441	0.130228
0.666667	0.666667	0.666667	0.666667	0.666667	0.666667	0.666667	0.250382	0.245750	0.184244	0.126109
0.775235	0.533770	0.440733	0.406124	0.501446	0.384369	0.379310	0.279481	0.282916	0.200313	0.178949
0.666667	0.749143	0.666667	0.666667	0.666667	0.390406	0.342379	0.245662	0.272058	0.171780	0.128189
0.695657	0.666667	0.441042	0.609027	0.499043	0.462265	0.339301	0.246352	0.262557	0.186144	0.128097
0.667799	0.681804	0.666667	0.666667	0.666667	0.314145	0.666667	0.666667	0.400000	0.189630	0.400000
0.666667	0.699619	0.670588	0.666667	0.666667	0.666667	0.285039	0.666667	0.666667	0.666667	0.131023
0.747177	0.687187	0.666667	0.666667	0.430217	0.478399	0.420111	0.266546	0.210057	0.171322	0.153846
0.666667	0.666667	0.666667	0.483517	0.536551	0.385745	0.311600	0.271402	0.215613	0.172315	0.128824
0.686182	0.666667	0.694658	0.666667	0.666667	0.666667	0.666667	0.666667	0.666667	0.166774	0.128564
0.666667	0.738537	0.666667	0.666667	0.666667	0.666667	0.285635	0.278629	0.242883	0.173181	0.127787
0.743468	0.666667	0.431517	0.666667	0.362901	0.666667	0.666667	0.666667	0.666667	0.192479	0.181288
0.517637	0.666667	0.666667	0.666667	0.666667	0.666667	0.357149	0.338886	0.262824	0.188464	0.131510
0.666667	0.666667	0.666667	0.666667	0.666667	0.355624	0.406789	0.246812	0.258398	0.198661	0.130668
0.666667	0.752359	0.671616	0.666667	0.523874	0.498880	0.340487	0.340819	0.260845	0.193933	0.129104
0.748983	0.666667	0.666667	0.666667	0.666667	0.465291	0.358887	0.303238	0.286316	0.199630	0.156863
0.666667	0.666667	0.710188	0.666667	0.666667	0.666667	0.666667	0.335421	0.213537	0.174102	0.141494
0.767212	0.666667	0.666667	0.666667	0.432884	0.336722	0.399501	0.321820	0.230839	0.189366	0.133799
0.666667	0.537338	0.635837	0.615430	0.403382	0.443502	0.281553	0.279729	0.217658	0.199176	0.126710
0.666667	0.678867	0.654755	0.421306	0.561486	0.485436	0.408030	0.332545	0.213236	0.174524	0.128776
0.838712	0.666667	0.666667	0.666667	0.666667	0.666667	0.666667	0.666667	0.666667	0.666667	0.168511
0.685533	0.666667	0.447118	0.666667	0.356706	0.666667	0.666667	0.666667	0.666667	0.666667	0.128072
0.810529	0.666667	0.666667	0.666667	0.666667	0.323349	0.666667	0.666667	0.277888	0.193193	0.133448
0.843284	0.666667	0.447789	0.666667	0.666667	0.666667	0.666667	0.257232	0.333333	0.333333	0.333333
0.742488	0.692424	0.666667	0.666667	0.666667	0.666667	0.666667	0.666667	0.209262	0.250000	0.129540
0.666667	0.666667	0.666667	0.666667	0.666667	0.666667	0.666667	0.666667	0.240570	0.184384	0.180669
0.686047	0.694209	0.666667	0.666667	0.360400	0.666667	0.666667	0.666667	0.666667	0.666667	0.127065
0.760344	0.499918	0.539274	0.447093	0.414416	0.323911	0.375555	0.273447	0.259600	0.182479	0.125423
0.708581	0.726653	0.666667	0.666667	0.666667	0.666667	0.666667	0.666667	0.666667	0.666667	0.125913
0.799945	0.666667	0.666667	0.666667	0.666667	0.377354	0.362628	0.269108	0.227834	0.167637	0.161585
0.672230	0.483875	0.666667	0.666667	0.666667	0.666667	0.366458	0.245122	0.244249	0.181855	0.127057
0.666667	0.666667	0.666667	0.666667	0.666667	0.666667	0.666667	0.666667	0.666667	0.666667	0.182661
0.666667	0.778405	0.666667	0.666667	0.666667	0.666667	0.666667	0.666667	0.211298	0.194185	0.140351
0.666667	0.666667	0.666667	0.570485	0.516641	0.320935	0.314856	0.250360	0.232587	0.181918	0.127418
0.666667	0.666667	0.666667	0.608564	0.396921	0.327867	0.345335	0.327726	0.221855	0.198505	0.133903
0.515763	0.666667	0.458316	0.462037	0.539657	0.466203	0.306602	0.257436	0.216163	0.184593	0.132490
0.666667	0.744342	0.694898	0.666667	0.666667	0.666667	0.666667	0.298678	0.211887	0.198259	0.127408
0.666667	0.687970	0.689694	0.544479	0.471439	0.440078	0.312118	0.281446	0.226815	0.178553	0.132157
0.714482	0.463084	0.543665	0.587523	0.416866	0.488563	0.364753	0.302775	0.258872	0.187325	0.128058
0.744769	0.666667	0.666667	0.666667	0.666667	0.378160	0.291071	0.273894	0.264934	0.197621	0.128818
0.767610	0.747664	0.508343	0.520038	0.371636	0.384486	0.311443	0.253854	0.213318	0.191124	0.128653
0.785059	0.666667	0.666667	0.666667	0.666667	0.666667	0.666667	0.256528	0.240601	0.184565	0.122947
0.698594	0.565808	0.496409	0.609263	0.385849	0.371923	0.299131	0.273994	0.208574	0.199154	0.124443
0.837537	0.472925	0.417483	0.559910	0.537074	0.453237	0.281663	0.344969	0.250869	0.188287	0.132302
0.505421	0.666667	0.666667	0.666667	0.666667	0.327492	0.294878	0.310655	0.257979	0.193509	0.131986
0.833465	0.666667	0.666667	0.666667	0.666667	0.444444	0.666667	0.666667	0.666667	0.666667	0.128467
0.769189	0.666667	0.666667	0.624781	0.546214	0.416582	0.294948	0.334936	0.215545	0.208786	0.135924
0.666667	0.666667	0.666667	0.666667	0.666667	0.666667	0.666667	0.666667	0.258173	0.166887	0.125534
0.666667	0.666667	0.666667	0.507890	0.350086	0.448195	0.296286	0.323338	0.259735	0.205665	0.205665
0.748334	0.738733	0.666667	0.504574	0.416505	0.413385	0.420995	0.302741	0.210977	0.165469	0.126960
0.666667	0.742297	0.666667	0.565216	0.557987	0.385259	0.364485	0.297006	0.229630	0.176966	0.128391
0.666667	0.666667	0.666667	0.666667	0.666667	0.409812	0.397591	0.347203	0.273955	0.186328	0.133127
0.666667	0.666667	0.509502	0.417915	0.556202	0.460908	0.329022	0.257618	0.269503	0.204818	0.139816
0.666667	0.666667	0.452955	0.552597	0.420300	0.438834	0.357402	0.264734	0.212025	0.190438	0.131458
0.686649	0.775643	0.527705	0.444519	0.490125	0.336867	0.321303	0.273499	0.210309	0.178714	0.146978
0.676055	0.672572	0.685831	0.666667	0.666667	0.666667	0.666667	0.303202	0.276752	0.189978	0.194974
0.666667	0.666667	0.666667	0.666667	0.666667	0.666667	0.666667	0.666667	0.666667	0.666667	0.130656
0.834555	0.483954	0.613507	0.612834	0.473542	0.352646	0.384331	0.287082	0.212691	0.206014	0.128371
0.684226	0.666667	0.696199	0.503180	0.480353	0.381729	0.385963	0.323910	0.238627	0.173839	0.129092
0.702293	0.666667	0.666667	0.666667	0.666667	0.666667	0.666667	0.666667	0.666667	0.666667	0.128771
0.666667	0.694797	0.666667	0.666667	0.512467	0.375520	0.362937	0.309363	0.212937	0.169990	0.124293
0.666667	0.666667	0.666667	0.666667	0.666667	0.432135	0.323102	0.313146	0.260373	0.180180	0.129027
0.712056	0.666667	0.666667	0.666667	0.666667	0.666667	0.666667	0.666667	0.260785	0.175089	0.128249
0.666667	0.654254	0.533345	0.456964	0.479953	0.471095	0.433134	0.364876	0.273107	0.186409	0.200000
0.818887	0.666667	0.693229	0.666667	0.666667	0.666667	0.666667	0.666667	0.241698	0.198037	0.133371
0.666667	0.666667	0.666667	0.666667	0.435235	0.344586	0.315179	0.320784	0.263591	0.202068	0.130954
0.666667	0.710643	0.666667	0.666667	0.368164	0.666667	0.316642	0.326013	0.252502	0.194159	0.127492
0.764037	0.666667	0.666667	0.666667	0.666667	0.666667	0.666667	0.666667	0.666667	0.172023	0.145632
0.666667	0.666667	0.666667	0.399228	0.666667	0.666667	0.284894	0.335324	0.254869	0.191746	0.130362
0.666667	0.754227	0.666667	0.666667	0.666667	0.666667	0.666667	0.666667	0.666667	0.172621	0.132203
0.666667	0.675152	0.666667	0.666667	0.666667	0.332790	0.362794	0.358552	0.277266	0.190733	0.129032
0.666667	0.719084	0.666667	0.408639	0.666667	0.333333	0.666667	0.666667	0.666667	0.182245	0.127554
0.666667	0.710832	0.700888	0.490841	0.481191	0.445628	0.389277	0.323098	0.263401	0.191334	0.130016
0.813984	0.666667	0.486246	0.544386	0.439862	0.448358	0.348999	0.284424	0.268662	0.193364	0.123895
0.760933	0.666667	0.666667	0.666667	0.666667	0.314171	0.284172	0.343524	0.229944	0.169509	0.125702
0.769186	0.666667	0.675566	0.666667	0.666667	0.666667	0.666667	0.666667	0.666667	0.666667	0.131836
0.666667	0.666667	0.666667	0.666667	0.666667	0.666667	0.444444	0.666667	0.666667	0.194243	0.130260
0.666667	0.666667	0.666667	0.417192	0.429825	0.348059	0.301799	0.319024	0.255378	0.211644	0.129478
0.666667	0.666667	0.445689	0.514463	0.429547	0.492304	0.341757	0.328996	0.249184	0.201613	0.183201
0.822077	0.667849	0.666667	0.666667	0.666667	0.666667	0.666667	0.666667	0.666667	0.185709	0.131047
0.504174	0.680572	0.685606	0.666667	0.666667	0.666667	0.666667	0.666667	0.666667	0.666667	0.250000
0.666667	0.666667	0.666667	0.666667	0.666667	0.666667	0.666667	0.252412	0.666667	0.666667	0.129536
0.666667	0.666667	0.677446	0.666667	0.666667	0.357939	0.367235	0.335307	0.259324	0.193083	0.132437
0.761548	0.744644	0.666667	0.666667	0.666667	0.666667	0.348799	0.288762	0.231261	0.187365	0.129152
0.823165	0.666667	0.641229	0.626006	0.433555	0.339743	0.355561	0.292073	0.265386	0.183984	0.131614
0.666667	0.757538	0.643660	0.486753	0.380587	0.398322	0.389742	0.333248	0.262516	0.208471	0.125698
0.746528	0.694696	0.607321	0.470063	0.399457	0.358910	0.364934	0.345945	0.221027	0.176946	0.123865
0.712661	0.666667	0.666667	0.666667	0.666667	0.333333	0.666667	0.666667	0.666667	0.203635	0.129785
0.791496	0.666667	0.679515	0.666667	0.666667	0.418579	0.308660	0.326950	0.263928	0.196856	0.126041
0.798645	0.696522	0.687559	0.502798	0.379540	0.448181	0.406652	0.280069	0.246588	0.174774	0.132593
0.687372	0.747709	0.666667	0.526627	0.540429	0.403738	0.329753	0.251334	0.212571	0.195608	0.136111
0.666667	0.666667	0.666667	0.666667	0.444444	0.468426	0.412367	0.274141	0.269610	0.183009	0.131323
0.666667	0.666667	0.666667	0.666667	0.666667	0.666667	0.666667	0.284894	0.255911	0.169544	0.125619
0.505360	0.666667	0.444444	0.666667	0.666667	0.666667	0.666667	0.344962	0.285714	0.285714	0.285714
0.666667	0.666667	0.491695	0.397056	0.405278	0.440625	0.330648	0.278600	0.223493	0.182652	0.126309
0.666667	0.666667	0.666667	0.666667	0.666667	0.493824	0.295988	0.285584	0.242244	0.176973	0.170779
0.691154	0.666667	0.666667	0.666667	0.666667	0.666667	0.666667	0.666667	0.666667	0.666667	0.133583
0.666667	0.674531	0.608119	0.593597	0.550710	0.453896	0.279889	0.266027	0.257130	0.182145	0.130735
0.666667	0.720930	0.686436	0.666667	0.363194	0.364012	0.370601	0.264248	0.271590	0.169654	0.127291
0.666667	0.666667	0.666667	0.666667	0.666667	0.666667	0.666667	0.666667	0.285714	0.333333	0.333333
0.666667	0.666667	0.666667	0.666667	0.666667	0.666667	0.313218	0.265650	0.253870	0.189920	0.185209
0.666667	0.666667	0.666667	0.666667	0.497540	0.460777	0.357255	0.326451	0.230084	0.204697	0.130917
0.737023	0.686011	0.666667	0.444444	0.666667	0.666667	0.282905	0.666667	0.666667	0.186418	0.129117
0.732437	0.666667	0.666667	0.396793	0.422144	0.444486	0.342677	0.257653	0.235142	0.171743	0.171429
0.666667	0.666667	0.666667	0.666667	0.666667	0.666667	0.666667	0.444444	0.666667	0.200849	0.148148
0.666667	0.681477	0.666667	0.666667	0.666667	0.666667	0.666667	0.666667	0.666667	0.666667	0.125543
0.786418	0.666667	0.711541	0.666667	0.666667	0.666667	0.666667	0.666667	0.666667	0.666667	0.138778
0.666667	0.600364	0.628967	0.625552	0.410953	0.449789	0.295730	0.279678	0.207504	0.180982	0.129749
0.666667	0.666667	0.666667	0.666667	0.666667	0.666667	0.666667	0.666667	0.666667	0.666667	0.129890
0.790549	0.479515	0.440652	0.470287	0.498309	0.470262	0.299278	0.335799	0.278577	0.193430	0.128276
0.666667	0.666667	0.581569	0.445805	0.355438	0.369476	0.334689	0.313361	0.260067	0.169259	0.129178
0.684034	0.747946	0.666667	0.666667	0.666667	0.666667	0.666667	0.666667	0.248276	0.211291	0.136606
0.666667	0.666667	0.506627	0.614932	0.364536	0.405346	0.330851	0.329424	0.211230	0.184034	0.156863
0.666667	0.666667	0.447518	0.515484	0.433354	0.415682	0.319587	0.293151	0.222209	0.195817	0.127532
0.666667	0.728547	0.666667	0.666667	0.666667	0.666667	0.288544	0.264316	0.219613	0.170002	0.128057
0.666667	0.759738	0.666667	0.666667	0.666667	0.666667	0.666667	0.666667	0.245043	0.175433	0.130055
0.785102	0.648349	0.469667	0.414108	0.409792	0.444356	0.386594	0.333333	0.208128	0.222222	0.333333
0.669022	0.768852	0.623287	0.592649	0.370883	0.351648	0.348584	0.294873	0.257422	0.190951	0.127349
0.732784	0.666667	0.666667	0.666667	0.366476	0.666667	0.666667	0.666667	0.444444	0.666667	0.125950
0.786348	0.666667	0.666667	0.666667	0.666667	0.666667	0.396737	0.273360	0.221683	0.185271	0.123798
0.666667	0.487953	0.433501	0.555747	0.418103	0.481175	0.333333	0.333333	0.333333	0.333333	0.333333
0.711276	0.753375	0.666667	0.666667	0.666667	0.466690	0.333333	0.333333	0.333333	0.333333	0.333333
0.831344	0.607185	0.504926	0.511221	0.417161	0.336830	0.318844	0.260179	0.224232	0.198663	0.127936
0.666667	0.666667	0.666667	0.666667	0.666667	0.666667	0.666667	0.666667	0.666667	0.171731	0.126728
0.779217	0.666667	0.666667	0.666667	0.666667	0.354616	0.377148	0.247054	0.250902	0.162902	0.137926
0.666667	0.666667	0.669083	0.666667	0.666667	0.333333	0.666667	0.444444	0.333333	0.194297	0.250000
0.818312	0.666667	0.464520	0.514256	0.371495	0.397749	0.285519	0.276547	0.215556	0.179279	0.201048
0.706505	0.666667	0.666667	0.666667	0.493542	0.466727	0.411216	0.334312	0.232602	0.184794	0.133351
0.666667	0.561723	0.583463	0.581107	0.421996	0.406105	0.333750	0.350010	0.247426	0.189966	0.153846
0.666667	0.555644	0.491298	0.535058	0.475423	0.405435	0.297136	0.340827	0.207077	0.198889	0.124030
0.666667	0.666667	0.587739	0.607087	0.447255	0.486401	0.356521	0.342550	0.234935	0.187697	0.128967
0.668823	0.666667	0.666667	0.666667	0.666667	0.324727	0.393896	0.286908	0.258097	0.208038	0.142857
0.666667	0.464658	0.680310	0.666667	0.666667	0.666667	0.295784	0.348251	0.265071	0.205538	0.130929
0.757548	0.666667	0.666667	0.625638	0.384203	0.453358	0.421299	0.249194	0.500000	0.170525	0.333333
0.666667	0.774145	0.585080	0.439669	0.378513	0.428335	0.326232	0.352452	0.215379	0.203922	0.125971
0.704792	0.717265	0.666667	0.666667	0.361940	0.666667	0.283061	0.324859	0.212824	0.189090	0.132985
0.675010	0.666667	0.666667	0.509683	0.431107	0.451397	0.281340	0.250731	0.229149	0.178529	0.133394
0.776072	0.666667	0.666667	0.666667	0.666667	0.666667	0.666667	0.666667	0.233197	0.179847	0.126219
0.814581	0.666667	0.666667	0.666667	0.666667	0.666667	0.666667	0.312098	0.227249	0.169829	0.129651
0.666724	0.731738	0.672500	0.549214	0.428549	0.422293	0.316425	0.302861	0.212579	0.200377	0.131605
0.703325	0.773855	0.666667	0.666667	0.666667	0.666667	0.666667	0.264731	0.209308	0.174092	0.126702
0.666667	0.666667	0.666667	0.666667	0.666667	0.444444	0.366258	0.261100	0.273818	0.201201	0.130102
0.746024	0.666667	0.666667	0.666667	0.666667	0.666667	0.666667	0.666667	0.208155	0.194411	0.128302
0.666667	0.666667	0.666667	0.444444	0.666667	0.666667	0.666667	0.666667	0.666667	0.192479	0.126589
0.666667	0.666667	0.666667	0.666667	0.666667	0.666667	0.296019	0.666667	0.666667	0.666667	0.124237
0.779063	0.666667	0.666667	0.666667	0.666667	0.422107	0.291275	0.314135	0.223129	0.184128	0.129579
0.800538	0.545641	0.594827	0.476049	0.533341	0.443295	0.330755	0.286098	0.220403	0.208740	0.131902
0.799660	0.718701	0.666667	0.427779	0.484014	0.412960	0.309941	0.266091	0.256066	0.211663	0.190624
0.666667	0.629207	0.530278	0.620935	0.380112	0.408666	0.368054	0.249832	0.268632	0.168411	0.128305
0.701490	0.674525	0.666667	0.666667	0.505475	0.337866	0.394468	0.311032	0.267570	0.193639	0.127672
0.666667	0.689755	0.666667	0.666667	0.666667	0.666667	0.666667	0.261037	0.666667	0.333333	0.131399
0.679456	0.666667	0.666667	0.666667	0.666667	0.416045	0.402620	0.277042	0.256760	0.207880	0.130676
0.707887	0.666667	0.666667	0.666667	0.666667	0.666667	0.666667	0.666667	0.232240	0.205718	0.132861
0.714098	0.680217	0.666667	0.666667	0.666667	0.666667	0.666667	0.248902	0.274834	0.189651	0.130804
0.736394	0.666667	0.666667	0.666667	0.666667	0.666667	0.666667	0.251791	0.286946	0.195274	0.130324
0.515646	0.666667	0.676727	0.666667	0.666667	0.666667	0.666667	0.666667	0.666667	0.666667	0.178538
0.757005	0.666667	0.666667	0.666667	0.666667	0.666667	0.666667	0.666667	0.218436	0.195984	0.131046
0.495636	0.666667	0.666667	0.421096	0.570122	0.434071	0.300967	0.258625	0.219536	0.245332	0.245332
0.666667	0.666667	0.666667	0.666667	0.666667	0.666667	0.385402	0.262932	0.247997	0.171675	0.134267
0.666667	0.666667	0.666667	0.666667	0.666667	0.666667	0.666667	0.666667	0.666667	0.666667	0.124354
0.666667	0.666667	0.666667	0.666667	0.666667	0.666667	0.666667	0.666667	0.666667	0.666667	0.124923
0.666667	0.666667	0.666667	0.666667	0.666667	0.666667	0.666667	0.281159	0.269840	0.197205	0.142857
0.666667	0.666667	0.515865	0.644584	0.506044	0.455894	0.343868	0.322396	0.228845	0.199153	0.132495
0.666667	0.666667	0.666667	0.666667	0.666667	0.666667	0.666667	0.666667	0.262830	0.173041	0.131125
0.666667	0.498908	0.626018	0.588419	0.547170	0.380050	0.308986	0.285333	0.212981	0.285714	0.285714
0.666667	0.750739	0.666667	0.666667	0.666667	0.666667	0.666667	0.666667	0.666667	0.183330	0.132279
0.666667	0.681684	0.423002	0.666667	0.349659	0.666667	0.666667	0.340701	0.225954	0.171460	0.129514
0.718703	0.564734	0.623691	0.414594	0.405339	0.404677	0.381802	0.326645	0.226201	0.166532	0.125775
0.764593	0.666667	0.666667	0.666667	0.444444	0.666667	0.666667	0.289960	0.217272	0.179232	0.130571
0.778128	0.680240	0.666667	0.666667	0.666667	0.666667	0.444444	0.666667	0.231246	0.222222	0.190476
0.666667	0.666667	0.666667	0.666667	0.666667	0.666667	0.666667	0.335360	0.235867	0.209752	0.125483
0.666667	0.468059	0.666667	0.666667	0.410098	0.416049	0.392500	0.304318	0.275289	0.185933	0.127355
0.666667	0.666667	0.666667	0.666667	0.666667	0.666667	0.666667	0.666667	0.666667	0.666667	0.132622
0.708294	0.469754	0.666667	0.666667	0.666667	0.385651	0.383015	0.266271	0.210707	0.168952	0.129161
0.683367	0.666667	0.460028	0.497210	0.389804	0.490997	0.355548	0.287952	0.228182	0.179182	0.127243
0.666667	0.666667	0.521641	0.441406	0.539769	0.434319	0.421274	0.299433	0.273735	0.185849	0.125251
0.666667	0.666667	0.666667	0.666667	0.666667	0.453412	0.423181	0.254394	0.222257	0.203473	0.136017
0.732281	0.666667	0.683288	0.666667	0.666667	0.666667	0.666667	0.666667	0.666667	0.666667	0.129711
0.666667	0.666667	0.666667	0.414594	0.437979	0.414477	0.310754	0.320323	0.208213	0.208027	0.166667
0.748575	0.666667	0.666667	0.666667	0.666667	0.444444	0.666667	0.444444	0.276282	0.202303	0.132068
0.675764	0.666667	0.666667	0.666667	0.666667	0.444444	0.666667	0.288290	0.211650	0.250000	0.181818
0.795362	0.591451	0.486326	0.404621	0.428618	0.331285	0.379088	0.275021	0.221418	0.181827	0.123330
0.709437	0.666667	0.666667	0.395235	0.383465	0.386518	0.330962	0.317354	0.220626	0.186988	0.129720
0.761154	0.666667	0.666667	0.666667	0.666667	0.666667	0.297320	0.259711	0.241833	0.182317	0.134375
0.666667	0.557773	0.467102	0.406137	0.483759	0.380125	0.321431	0.275011	0.268698	0.222836	0.174491
0.666667	0.666667	0.516492	0.468686	0.442179	0.346958	0.292620	0.286890	0.281127	0.201294	0.127223
0.778720	0.679891	0.557911	0.611893	0.400139	0.446677	0.416016	0.330196	0.239597	0.191866	0.130520
0.666667	0.513116	0.446736	0.416638	0.460127	0.386872	0.372654	0.298495	0.268172	0.188774	0.129843
0.666667	0.666775	0.666667	0.531356	0.391042	0.429684	0.291139	0.284811	0.228595	0.172531	0.128609
0.666667	0.666667	0.666667	0.666667	0.666667	0.666667	0.666667	0.666667	0.666667	0.666667	0.128598
0.666667	0.666667	0.666667	0.666667	0.666667	0.666667	0.666667	0.666667	0.277692	0.176735	0.133333
0.666667	0.666667	0.666667	0.666667	0.666667	0.666667	0.666667	0.316311	0.249329	0.205552	0.128700
0.498087	0.666667	0.666667	0.666667	0.666667	0.666667	0.666667	0.666667	0.666667	0.666667	0.140351
0.689042	0.761855	0.477538	0.441740	0.383142	0.374196	0.409293	0.289194	0.230123	0.169585	0.126398
0.700703	0.666667	0.459932	0.597618	0.481268	0.492532	0.317635	0.253961	0.276659	0.176164	0.130036
0.499556	0.666667	0.666667	0.666667	0.357261	0.666667	0.666667	0.336902	0.222727	0.170565	0.124776
0.666667	0.479260	0.666667	0.462210	0.513461	0.346440	0.305348	0.353790	0.270053	0.195182	0.132362
0.498089	0.468360	0.666667	0.666667	0.666667	0.666667	0.666667	0.666667	0.666667	0.169660	0.129361
0.666667	0.481983	0.449637	0.407288	0.429507	0.408635	0.347078	0.257910	0.275023	0.188909	0.128042
0.666667	0.749145	0.666667	0.485969	0.542776	0.321299	0.310472	0.281012	0.231175	0.226859	0.190025
0.504090	0.720636	0.582963	0.481720	0.396534	0.399802	0.399053	0.304917	0.266951	0.170675	0.132958
0.666667	0.666667	0.666667	0.666667	0.666667	0.666667	0.666667	0.333333	0.666667	0.666667	0.127945
0.837719	0.666667	0.667744	0.666667	0.666667	0.666667	0.666667	0.276861	0.214789	0.193729	0.333333
0.829641	0.666667	0.666667	0.666667	0.666667	0.666667	0.666667	0.347660	0.244719	0.175938	0.121686
0.666950	0.461133	0.666667	0.666667	0.666667	0.666667	0.666667	0.666667	0.666667	0.666667	0.126881
0.666667	0.666667	0.666667	0.400527	0.395110	0.350957	0.299246	0.287973	0.282108	0.196947	0.133828
0.666667	0.666667	0.483836	0.614620	0.483094	0.317933	0.351213	0.343636	0.267826	0.198488	0.135517
0.666667	0.666667	0.666667	0.666667	0.666667	0.666667	0.666667	0.666667	0.265882	0.194901	0.156863
0.788868	0.666667	0.666667	0.666667	0.361922	0.666667	0.317593	0.330232	0.229281	0.197598	0.129354
0.666667	0.666667	0.666667	0.666667	0.666667	0.666667	0.666667	0.666667	0.248871	0.179473	0.124314
0.666667	0.735512	0.441759	0.666667	0.666667	0.666667	0.666667	0.666667	0.666667	0.236992	0.129532
0.666667	0.757784	0.553437	0.535331	0.534219	0.500980	0.331168	0.343891	0.212377	0.184763	0.130019
0.666667	0.701476	0.666667	0.600235	0.404244	0.473621	0.387206	0.286079	0.248691	0.181720	0.129363
0.817247	0.769368	0.445813	0.555345	0.373684	0.489762	0.329084	0.344623	0.226553	0.162510	0.123248
0.666667	0.701988	0.513956	0.401104	0.471057	0.421790	0.401341	0.330107	0.282206	0.229515	0.194611
0.770583	0.666667	0.666667	0.666667	0.359216	0.666667	0.666667	0.666667	0.226010	0.196339	0.129862
0.666667	0.693540	0.510575	0.621524	0.499873	0.433135	0.345670	0.295461	0.245337	0.188849	0.129399
0.770820	0.666667	0.666667	0.666667	0.666667	0.666667	0.666667	0.299004	0.254449	0.187494	0.130726
0.768261	0.666667	0.666667	0.666667	0.444444	0.333333	0.666667	0.329429	0.257373	0.187087	0.128230
0.666667	0.666667	0.666667	0.397658	0.666667	0.666667	0.285073	0.305609	0.240834	0.185366	0.132663
0.754011	0.666667	0.666667	0.666667	0.666667	0.666667	0.390352	0.279498	0.229706	0.183558	0.132311
0.707206	0.666667	0.666667	0.666667	0.666667	0.666667	0.666667	0.295772	0.285714	0.285714	0.285714
0.722871	0.666667	0.666667	0.666667	0.666667	0.351189	0.283467	0.287926	0.238831	0.192658	0.131191
0.666667	0.687137	0.666667	0.666667	0.666667	0.666667	0.321612	0.308234	0.209618	0.167132	0.124986
0.723612	0.720423	0.666667	0.547557	0.430535	0.410472	0.409097	0.263830	0.276498	0.200405	0.128920
0.666667	0.666667	0.666667	0.666667	0.365796	0.666667	0.395533	0.282692	0.236554	0.195761	0.128780
0.789213	0.666667	0.666667	0.666667	0.666667	0.413489	0.364268	0.265177	0.234641	0.168212	0.126649
0.666667	0.666667	0.666667	0.666667	0.553315	0.474052	0.337815	0.253930	0.213458	0.186750	0.127986
0.803341	0.666667	0.666667	0.666667	0.666667	0.428190	0.339254	0.244728	0.251831	0.177268	0.128155
0.779797	0.666667	0.666667	0.666667	0.570020	0.346321	0.399191	0.280894	0.208199	0.172448	0.166667
0.666667	0.666667	0.666667	0.666667	0.666667	0.666667	0.666667	0.666667	0.666667	0.188397	0.128050
0.737724	0.666667	0.666667	0.380826	0.666667	0.666667	0.666667	0.666667	0.666667	0.666667	0.129055
0.677032	0.700857	0.485590	0.438319	0.459698	0.438403	0.396392	0.252070	0.264726	0.184607	0.134522
0.666667	0.666667	0.666667	0.666667	0.666667	0.666667	0.666667	0.666667	0.666667	0.666667	0.134779
0.674012	0.547322	0.643928	0.483124	0.435833	0.359319	0.406043	0.251923	0.258731	0.165411	0.124708
0.793175	0.461407	0.666667	0.666667	0.666667	0.666667	0.316440	0.288317	0.238325	0.234871	0.130111
0.666667	0.666667	0.650036	0.599279	0.436961	0.436926	0.318925	0.257607	0.230340	0.191207	0.181818
0.831455	0.764768	0.666667	0.666667	0.666667	0.666667	0.666667	0.666667	0.666667	0.191330	0.125159
0.511850	0.666667	0.666667	0.666667	0.666667	0.666667	0.666667	0.666667	0.256475	0.201312	0.166667
0.837361	0.713702	0.666667	0.508140	0.400711	0.317241	0.339104	0.276242	0.270200	0.173828	0.121892
0.519465	0.459390	0.666667	0.666667	0.666667	0.666667	0.666667	0.666667	0.666667	0.666667	0.128766
0.688231	0.666667	0.666667	0.666667	0.666667	0.666667	0.666667	0.666667	0.666667	0.181346	0.131569
0.507874	0.666667	0.666667	0.474878	0.519439	0.387424	0.371040	0.340722	0.216662	0.177436	0.126641
0.747576	0.666667	0.666667	0.666667	0.666667	0.666667	0.666667	0.666667	0.666667	0.666667	0.135413
0.676987	0.666667	0.666667	0.666667	0.666667	0.666667	0.666667	0.666667	0.254035	0.180433	0.142857
0.708634	0.666667	0.666667	0.517432	0.519915	0.369901	0.401502	0.308638	0.229964	0.175787	0.125716
0.508490	0.676930	0.669505	0.666667	0.666667	0.666667	0.286241	0.321907	0.210200	0.181520	0.128930
0.770693	0.693883	0.466824	0.446635	0.366735	0.371352	0.376509	0.354436	0.262432	0.203336	0.131046
0.819447	0.732245	0.666667	0.666667	0.666667	0.666667	0.326350	0.326047	0.224500	0.172699	0.125660
0.666667	0.666667	0.666667	0.666667	0.499841	0.467525	0.346646	0.299239	0.275777	0.289208	0.275518
0.750610	0.673509	0.666667	0.666667	0.666667	0.666667	0.666667	0.666667	0.211846	0.175429	0.129519
0.790866	0.666667	0.666667	0.501929	0.456852	0.314779	0.285552	0.313111	0.243050	0.174009	0.125705
0.666667	0.633540	0.561036	0.507429	0.363052	0.434854	0.361912	0.298863	0.241521	0.195687	0.137622
0.666667	0.666667	0.666667	0.666667	0.666667	0.666667	0.666667	0.666667	0.666667	0.178297	0.131464
0.722773	0.666667	0.666667	0.666667	0.666667	0.666667	0.666667	0.666667	0.666667	0.184546	0.131159
0.716687	0.773502	0.666667	0.666667	0.666667	0.342536	0.341923	0.275337	0.218964	0.197745	0.131593
0.740232	0.528310	0.707660	0.601560	0.560738	0.361098	0.345106	0.339664	0.277556	0.174637	0.131377
0.669842	0.726440	0.507846	0.469662	0.413734	0.372468	0.306385	0.352789	0.209059	0.191570	0.129727
0.768049	0.666667	0.666667	0.666667	0.666667	0.666667	0.666667	0.246925	0.264587	0.191662	0.127140
0.761719	0.666667	0.447461	0.666667	0.666667	0.333333	0.666667	0.666667	0.666667	0.666667	0.500000
0.666667	0.666667	0.666667	0.425466	0.495679	0.411276	0.301563	0.325629	0.241492	0.168696	0.132052
0.666667	0.666667	0.666667	0.666667	0.666667	0.666667	0.296429	0.298185	0.209451	0.191904	0.127546
0.760238	0.666667	0.666667	0.473094	0.428683	0.343410	0.373086	0.279259	0.253154	0.182626	0.153846
0.666667	0.666667	0.430144	0.666667	0.666667	0.666667	0.666667	0.666667	0.666667	0.199869	0.179602
0.829193	0.666667	0.678129	0.666667	0.540958	0.429120	0.321277	0.332420	0.234245	0.176144	0.129847
0.666667	0.666667	0.666667	0.666667	0.666667	0.330112	0.666667	0.666667	0.218303	0.177631	0.126940
0.813456	0.666667	0.612953	0.593003	0.372864	0.341862	0.326225	0.294584	0.233860	0.201264	0.133263
0.666667	0.666667	0.666667	0.542984	0.401316	0.483475	0.396946	0.321898	0.212975	0.197818	0.175439
0.765691	0.666667	0.666667	0.390179	0.666667	0.666667	0.666667	0.248935	0.666667	0.666667	0.127123
0.666667	0.666667	0.647968	0.514305	0.458305	0.329080	0.406524	0.311426	0.250090	0.179936	0.127427
0.704625	0.666667	0.666667	0.666667	0.508056	0.453918	0.407512	0.327050	0.265822	0.185822	0.128183
0.740683	0.656356	0.655809	0.517838	0.514671	0.362949	0.293921	0.348696	0.281916	0.171498	0.126809
0.727483	0.666667	0.435564	0.467444	0.373117	0.387790	0.416127	0.261341	0.221337	0.196572	0.130730
0.666667	0.459467	0.666667	0.666667	0.666667	0.481604	0.389177	0.345230	0.264977	0.191481	0.127552
0.772386	0.666667	0.666667	0.666667	0.666667	0.666667	0.385402	0.311580	0.226372	0.191698	0.125157
```
