## Supplementary File 3 for "Novel Comparison of Evaluation Metrics for Gene Ontology Classifiers Reveals Drastic Performance Differences": max_GC_Jacc.elab

```
# goa_pos:  data/uniprot.1000.genego.sc
# goa_neg:  data/uniprot.1000.genego.neg.sc
# obo_file: data/go.obo
# ic_file:  (null)
# prop_par: T
# rot_pos:  T
# R:        4
# rseed:    1
# mode:     LIST=go,TH=th,SUMF1=mean,SUMF2=max,SF=Jacc,SIMF=NULL,MINCS=10,GOC=46316
0.000000	0.100416	0.200370	0.300324	0.400278	0.500231	0.600185	0.700139	0.800093	0.900046	1.000000
0.541090	0.563517	0.528280	0.363636	0.363636	0.363636	0.363636	0.225000	0.150325	0.180000	0.200000
0.587451	0.469925	0.483534	0.381211	0.363636	0.285910	0.324308	0.197278	0.172470	0.140678	0.098095
0.480046	0.466222	0.444612	0.429295	0.287429	0.332858	0.282138	0.216995	0.188233	0.126717	0.087785
0.651965	0.611093	0.389061	0.433333	0.287015	0.351949	0.219428	0.210976	0.149221	0.198905	0.085942
0.636559	0.611665	0.518943	0.388519	0.363636	0.363636	0.305025	0.246212	0.197364	0.147557	0.090711
0.594652	0.479110	0.418986	0.414322	0.363636	0.339781	0.293707	0.243547	0.187445	0.143690	0.092300
0.446314	0.652654	0.517606	0.465146	0.353157	0.330527	0.230150	0.194089	0.187841	0.126830	0.090909
0.670520	0.456503	0.425377	0.363636	0.286481	0.309143	0.284957	0.272727	0.272727	0.202573	0.093501
0.600561	0.599877	0.393280	0.458504	0.353745	0.250042	0.272727	0.272727	0.272727	0.272727	0.092603
0.624675	0.590396	0.359077	0.337443	0.394361	0.370032	0.223956	0.202378	0.166745	0.128085	0.094594
0.540443	0.453025	0.517862	0.363636	0.284469	0.272727	0.289389	0.272727	0.155727	0.161454	0.092750
0.466824	0.564129	0.389779	0.363636	0.406935	0.307175	0.224468	0.220405	0.162332	0.130184	0.095157
0.687314	0.602011	0.515536	0.401010	0.363856	0.277690	0.310652	0.193424	0.157192	0.134666	0.092308
0.729101	0.539472	0.524655	0.459412	0.363636	0.363636	0.247273	0.247273	0.249012	0.167896	0.170485
0.463799	0.542253	0.447380	0.412928	0.287493	0.272727	0.216506	0.272727	0.161135	0.131749	0.090232
0.594673	0.564626	0.371050	0.414834	0.379620	0.380645	0.271855	0.201893	0.190055	0.140740	0.093282
0.739039	0.440115	0.362379	0.472269	0.363636	0.280418	0.261755	0.257576	0.172300	0.140435	0.092957
0.539282	0.398902	0.532821	0.461405	0.289335	0.282828	0.318182	0.182208	0.151972	0.181818	0.181818
0.563418	0.458931	0.438161	0.418689	0.315536	0.317550	0.314693	0.208245	0.201420	0.182305	0.090748
0.459422	0.450159	0.422270	0.363636	0.400177	0.363636	0.272727	0.184948	0.143072	0.139023	0.089252
0.669926	0.403380	0.460881	0.389535	0.369634	0.354227	0.245669	0.214452	0.161456	0.141802	0.090379
0.627059	0.386915	0.395758	0.363636	0.363636	0.329201	0.248106	0.248106	0.248106	0.131401	0.090868
0.708177	0.559252	0.509777	0.363636	0.412488	0.250870	0.250000	0.248106	0.247273	0.250000	0.095709
0.446363	0.638106	0.400812	0.390088	0.436460	0.363636	0.276521	0.208416	0.196190	0.133410	0.100918
0.600412	0.642640	0.439781	0.418970	0.386252	0.303500	0.272727	0.272727	0.272727	0.207447	0.142857
0.520403	0.485801	0.455502	0.363636	0.438944	0.285763	0.279844	0.272727	0.272727	0.272727	0.096921
0.429204	0.426618	0.501560	0.378097	0.363636	0.363636	0.363636	0.272727	0.142738	0.124266	0.091931
0.726820	0.604574	0.432334	0.438563	0.363636	0.363636	0.363636	0.363636	0.177778	0.205128	0.228571
0.534396	0.390631	0.501775	0.495113	0.307183	0.341601	0.272727	0.208510	0.188875	0.132209	0.103238
0.566231	0.451045	0.552929	0.418415	0.358219	0.325098	0.245942	0.183965	0.157756	0.128936	0.250000
0.434969	0.440112	0.524572	0.363636	0.347768	0.369947	0.305211	0.301368	0.301368	0.245130	0.092558
0.538667	0.557695	0.398345	0.406707	0.363636	0.363636	0.227273	0.272727	0.272727	0.272727	0.092255
0.433234	0.554437	0.358770	0.363636	0.363636	0.243820	0.363636	0.363636	0.150974	0.134990	0.088611
0.493402	0.501630	0.363636	0.363636	0.363636	0.340306	0.272727	0.204857	0.153693	0.135595	0.130435
0.738527	0.416426	0.532625	0.360235	0.319472	0.272727	0.288134	0.272727	0.183364	0.119305	0.095462
0.495090	0.660822	0.392825	0.448384	0.328155	0.264736	0.256245	0.283738	0.269137	0.253970	0.156628
0.598133	0.462199	0.550257	0.382264	0.381588	0.363636	0.318182	0.289773	0.259042	0.134233	0.163203
0.497304	0.562471	0.428392	0.342697	0.338585	0.273068	0.283762	0.253539	0.168873	0.131818	0.098337
0.568859	0.437241	0.556155	0.465041	0.436184	0.340909	0.276438	0.361888	0.227273	0.340909	0.200000
0.449338	0.513375	0.400945	0.323247	0.397332	0.361573	0.245927	0.227219	0.184874	0.129482	0.089129
0.688529	0.654931	0.408330	0.379188	0.395423	0.382845	0.262511	0.236561	0.159600	0.173913	0.160000
0.459995	0.490897	0.462724	0.356021	0.338076	0.331039	0.274274	0.208412	0.179853	0.134611	0.088246
0.665965	0.484440	0.529064	0.363636	0.363636	0.363636	0.291013	0.202508	0.157735	0.137483	0.137340
0.609219	0.503409	0.560002	0.391983	0.406933	0.363636	0.363636	0.221467	0.243402	0.243402	0.124485
0.722987	0.597740	0.486491	0.479588	0.363636	0.363636	0.299174	0.248106	0.241979	0.121283	0.092643
0.574387	0.601861	0.441612	0.510258	0.340635	0.372737	0.283906	0.237697	0.192857	0.128731	0.096774
0.548174	0.650687	0.388017	0.358294	0.312471	0.323832	0.240046	0.194047	0.161848	0.135160	0.091458
0.474740	0.453261	0.362183	0.462690	0.380015	0.284055	0.273830	0.254338	0.198721	0.121489	0.091172
0.722774	0.648572	0.529043	0.496000	0.405415	0.321280	0.257604	0.243887	0.156710	0.140011	0.103448
0.463997	0.553583	0.365344	0.321874	0.418736	0.287883	0.288786	0.227929	0.188511	0.137108	0.092026
0.451126	0.479985	0.581881	0.379039	0.363636	0.378730	0.363636	0.363636	0.216696	0.272727	0.177796
0.497615	0.436208	0.582601	0.316185	0.384741	0.305932	0.245251	0.241162	0.237273	0.237273	0.117560
0.545591	0.523124	0.463777	0.371372	0.384481	0.363636	0.363636	0.363636	0.153027	0.272727	0.092326
0.729369	0.519931	0.471300	0.365766	0.364623	0.250492	0.243402	0.248106	0.249012	0.243402	0.087555
0.617760	0.616024	0.404298	0.314211	0.355901	0.280437	0.285461	0.233346	0.162565	0.151534	0.102267
0.465119	0.460382	0.353005	0.453201	0.334208	0.252866	0.271630	0.203880	0.181292	0.123026	0.090484
0.450177	0.547022	0.509426	0.390250	0.363636	0.292640	0.231354	0.239944	0.168998	0.136709	0.101385
0.618624	0.626198	0.365545	0.395625	0.332204	0.286809	0.242335	0.221953	0.194530	0.145484	0.105263
0.519083	0.401890	0.372285	0.363636	0.363636	0.363636	0.363636	0.272727	0.272727	0.181818	0.091740
0.506681	0.393582	0.464040	0.448808	0.307521	0.354665	0.261319	0.233209	0.190483	0.137084	0.092441
0.589365	0.447420	0.432180	0.438399	0.363636	0.363636	0.363636	0.363636	0.231591	0.237077	0.090784
0.673423	0.422192	0.440707	0.365198	0.378340	0.338119	0.247273	0.249012	0.247273	0.247273	0.111509
0.517949	0.550990	0.486243	0.406982	0.363636	0.299930	0.252346	0.216599	0.148433	0.129161	0.127871
0.642039	0.438987	0.547508	0.389807	0.306364	0.297696	0.216664	0.251842	0.241558	0.238636	0.094073
0.654471	0.462361	0.551645	0.498250	0.337604	0.357337	0.300888	0.249012	0.242898	0.241591	0.088565
0.661175	0.447057	0.474213	0.366767	0.390062	0.246069	0.272727	0.272727	0.272727	0.272727	0.090953
0.664555	0.528622	0.406427	0.420687	0.391783	0.327993	0.281901	0.214861	0.165395	0.144576	0.103448
0.533743	0.459963	0.424106	0.509676	0.328796	0.246507	0.257077	0.246547	0.182385	0.130647	0.092562
0.647974	0.566652	0.435009	0.519300	0.422076	0.344920	0.338384	0.381119	0.222222	0.266667	0.222222
0.462241	0.389187	0.529990	0.454967	0.376099	0.272727	0.272727	0.272727	0.272727	0.121894	0.091608
0.512756	0.586586	0.539654	0.497991	0.313292	0.304904	0.251088	0.205531	0.171333	0.122018	0.098437
0.634256	0.586083	0.497578	0.454364	0.363636	0.373126	0.284351	0.272727	0.272727	0.272727	0.089672
0.464912	0.449057	0.527428	0.441612	0.346311	0.278396	0.314092	0.250037	0.200396	0.132996	0.092435
0.472672	0.463804	0.462774	0.369910	0.363636	0.329607	0.295455	0.238315	0.185708	0.135879	0.120000
0.681721	0.402555	0.366713	0.386128	0.386724	0.331812	0.289773	0.189178	0.159509	0.134875	0.136364
0.556310	0.529627	0.575573	0.363636	0.363636	0.363636	0.363636	0.363636	0.363636	0.133798	0.092485
0.561865	0.574148	0.365606	0.386009	0.336915	0.305660	0.223957	0.256581	0.154660	0.144231	0.090201
0.486566	0.540640	0.455678	0.441048	0.421230	0.327149	0.313339	0.208241	0.153564	0.127784	0.093750
0.454129	0.478972	0.458036	0.417473	0.341620	0.300814	0.272727	0.272727	0.182357	0.123511	0.093755
0.441498	0.662762	0.441159	0.435531	0.363636	0.365179	0.237128	0.239636	0.181818	0.181818	0.166667
0.572732	0.411845	0.512130	0.442464	0.381384	0.341406	0.299261	0.268939	0.268939	0.132868	0.092219
0.696782	0.490372	0.428186	0.332338	0.355139	0.252973	0.276947	0.272727	0.272727	0.219962	0.126336
0.623116	0.390061	0.451707	0.488146	0.391061	0.330455	0.272727	0.272727	0.272727	0.137316	0.088914
0.556706	0.608599	0.543131	0.452596	0.364426	0.260816	0.281213	0.210338	0.190621	0.140699	0.092100
0.550732	0.406365	0.559373	0.509548	0.392457	0.300411	0.272727	0.272727	0.194030	0.134782	0.089179
0.503758	0.648989	0.567440	0.448505	0.363636	0.363636	0.318182	0.272727	0.230769	0.230769	0.214286
0.654693	0.421373	0.387113	0.327023	0.432677	0.291224	0.241558	0.188718	0.165400	0.133606	0.090095
0.599125	0.628842	0.409851	0.334648	0.404827	0.276720	0.239069	0.225814	0.211945	0.149706	0.133333
0.720001	0.571655	0.371591	0.429155	0.399730	0.363636	0.363636	0.250000	0.156123	0.128021	0.096981
0.441531	0.570948	0.434508	0.435902	0.301698	0.322097	0.248106	0.265734	0.216306	0.132114	0.107564
0.739922	0.422994	0.428580	0.404306	0.286993	0.363636	0.363636	0.363636	0.272727	0.144684	0.094356
0.642650	0.550358	0.381677	0.522481	0.371307	0.363636	0.272727	0.272727	0.272727	0.135727	0.099790
0.464402	0.420008	0.488929	0.395141	0.363636	0.363636	0.363636	0.363636	0.363636	0.363636	0.092503
0.717197	0.543303	0.439057	0.499347	0.353180	0.333328	0.322616	0.257466	0.153043	0.122899	0.086929
0.530456	0.502819	0.523761	0.346358	0.297483	0.267775	0.218195	0.218778	0.159774	0.137408	0.090608
0.616521	0.546309	0.562772	0.380191	0.378747	0.281985	0.254440	0.191001	0.196876	0.138891	0.129546
0.634669	0.450790	0.572185	0.515629	0.386943	0.363636	0.363636	0.198864	0.363636	0.239177	0.111056
0.613949	0.546071	0.550155	0.412749	0.365970	0.288134	0.285104	0.250000	0.195967	0.138803	0.091915
0.548299	0.395913	0.555727	0.500788	0.363636	0.372244	0.259108	0.191475	0.171816	0.143837	0.095626
0.548211	0.425951	0.486699	0.452122	0.362222	0.304516	0.272727	0.272727	0.272727	0.250000	0.092197
0.730822	0.508997	0.505694	0.337900	0.356685	0.371646	0.246547	0.257094	0.168656	0.126004	0.091143
0.555975	0.410500	0.536623	0.363636	0.372673	0.303521	0.224598	0.212033	0.163894	0.143515	0.096774
0.704102	0.393745	0.433764	0.388258	0.289502	0.310606	0.279904	0.279904	0.279904	0.279904	0.095431
0.595092	0.400359	0.560282	0.457665	0.363636	0.363636	0.363636	0.272727	0.199606	0.126631	0.111111
0.591884	0.503755	0.392580	0.431621	0.416528	0.339922	0.254484	0.247052	0.188865	0.134481	0.094532
0.439767	0.562433	0.445254	0.363636	0.412314	0.363636	0.363636	0.363636	0.272727	0.230769	0.214286
0.694070	0.391041	0.467698	0.496783	0.341301	0.260167	0.243939	0.241162	0.153832	0.128182	0.093883
0.463195	0.441749	0.508786	0.375153	0.370813	0.349249	0.295842	0.223005	0.190542	0.137668	0.091883
0.535353	0.638691	0.486637	0.373344	0.436352	0.272727	0.272727	0.236193	0.165594	0.134838	0.095199
0.605967	0.606569	0.473712	0.388988	0.291738	0.313370	0.259597	0.210652	0.174958	0.120292	0.088621
0.465124	0.508457	0.541798	0.377973	0.336205	0.339842	0.316001	0.272727	0.272727	0.141791	0.090584
0.596553	0.513420	0.492177	0.373216	0.365213	0.345232	0.245791	0.243402	0.243402	0.243402	0.090322
0.713860	0.620224	0.365727	0.378568	0.306234	0.276320	0.309303	0.206967	0.160389	0.132671	0.090579
0.513765	0.445494	0.463368	0.505096	0.301968	0.275446	0.292848	0.253360	0.181813	0.143347	0.094767
0.513033	0.487687	0.417057	0.465780	0.364654	0.289933	0.257993	0.191299	0.179936	0.134627	0.089946
0.662565	0.432517	0.519174	0.316759	0.315762	0.276906	0.295707	0.248106	0.250000	0.132061	0.090254
0.532284	0.649626	0.423838	0.396553	0.349520	0.273758	0.297889	0.251214	0.184164	0.135897	0.091142
0.645590	0.489906	0.427350	0.415127	0.370892	0.370284	0.297063	0.272727	0.272727	0.272727	0.090720
0.645718	0.513311	0.417112	0.388086	0.363636	0.272727	0.272727	0.248175	0.170475	0.147327	0.113952
0.424231	0.512619	0.534905	0.379536	0.387694	0.296049	0.272727	0.272727	0.272727	0.272727	0.115385
0.610742	0.437938	0.532391	0.409891	0.383519	0.242406	0.310667	0.255945	0.174194	0.126988	0.107975
0.570716	0.431902	0.549769	0.510322	0.429063	0.333243	0.272727	0.197867	0.155589	0.121661	0.103448
0.524548	0.445507	0.474345	0.391738	0.428015	0.370307	0.295905	0.253023	0.154924	0.129370	0.087917
0.472600	0.563533	0.439762	0.349948	0.333848	0.365097	0.272727	0.272727	0.272727	0.272727	0.093957
0.625107	0.500849	0.353115	0.440612	0.311559	0.281029	0.272727	0.197212	0.163615	0.129041	0.095278
0.452868	0.482907	0.427646	0.355429	0.336703	0.258278	0.295188	0.187849	0.164750	0.137362	0.094025
0.576603	0.522337	0.392130	0.386045	0.363636	0.339643	0.238142	0.237911	0.238142	0.144172	0.120353
0.635828	0.436363	0.354953	0.494354	0.371249	0.328124	0.275584	0.272727	0.154137	0.124707	0.092674
0.605195	0.660839	0.459404	0.363636	0.391613	0.363636	0.363636	0.272727	0.196868	0.128398	0.091005
0.634008	0.548161	0.385666	0.417232	0.377576	0.370242	0.252607	0.190022	0.189533	0.138180	0.090763
0.744831	0.534251	0.414886	0.363636	0.363636	0.363636	0.363636	0.256684	0.163044	0.133071	0.092946
0.661409	0.393802	0.580338	0.441036	0.416271	0.325483	0.266035	0.230742	0.181887	0.145840	0.092820
0.589274	0.546960	0.439011	0.478814	0.305231	0.354995	0.284577	0.205729	0.156807	0.137652	0.098603
0.567619	0.422635	0.384997	0.474143	0.448426	0.339910	0.275438	0.237344	0.159325	0.127999	0.098142
0.742237	0.532473	0.483567	0.390429	0.348117	0.373271	0.285944	0.210645	0.177447	0.131084	0.092588
0.684938	0.499817	0.534964	0.436179	0.333032	0.358132	0.283897	0.246636	0.164487	0.132460	0.104981
0.586104	0.474280	0.438702	0.336803	0.333685	0.360911	0.272727	0.272727	0.272727	0.272727	0.093703
0.505447	0.487526	0.432814	0.425139	0.363583	0.317590	0.272727	0.272727	0.272727	0.168248	0.090888
0.440822	0.413521	0.441669	0.505157	0.319923	0.324851	0.301748	0.213077	0.184779	0.129735	0.092237
0.631429	0.437821	0.413680	0.343785	0.326235	0.297159	0.267927	0.187786	0.197366	0.135793	0.089490
0.663757	0.519933	0.420728	0.504597	0.337463	0.272727	0.272727	0.272727	0.272727	0.272727	0.089606
0.550835	0.558917	0.442899	0.369606	0.432750	0.311547	0.304922	0.209895	0.166760	0.125389	0.087463
0.445987	0.611616	0.561940	0.469217	0.363636	0.363636	0.363636	0.363636	0.239468	0.131148	0.091339
0.529548	0.647604	0.515716	0.376268	0.431938	0.363636	0.246503	0.245791	0.245791	0.126075	0.110693
0.504261	0.486482	0.383538	0.433894	0.363636	0.363636	0.363636	0.220385	0.199873	0.134010	0.090174
0.703357	0.641975	0.394180	0.363636	0.309937	0.280844	0.275660	0.275660	0.178347	0.131288	0.096774
0.723740	0.399220	0.435910	0.380927	0.412094	0.380640	0.314494	0.186415	0.173537	0.144855	0.092414
0.547159	0.521827	0.536674	0.471508	0.292043	0.370823	0.288746	0.245204	0.163269	0.135846	0.117888
0.593474	0.501746	0.472322	0.369068	0.419807	0.316462	0.251297	0.189699	0.194163	0.127010	0.111111
0.551181	0.417567	0.463605	0.410687	0.351525	0.287978	0.253639	0.256942	0.170768	0.139932	0.088408
0.453201	0.549166	0.545860	0.347726	0.332632	0.250748	0.270559	0.178697	0.174766	0.140201	0.092479
0.623862	0.409935	0.411908	0.363636	0.363636	0.363636	0.307729	0.255808	0.152011	0.137635	0.090789
0.453965	0.515726	0.451409	0.415905	0.428468	0.363636	0.289773	0.289773	0.269826	0.139780	0.091431
0.466068	0.608978	0.530647	0.363636	0.398798	0.342351	0.308188	0.239773	0.238901	0.239773	0.107044
0.554077	0.580568	0.522657	0.462942	0.286644	0.293375	0.266978	0.218595	0.214286	0.230769	0.230769
0.550307	0.552985	0.494952	0.398723	0.353889	0.344058	0.226228	0.249988	0.193564	0.131511	0.107143
0.701980	0.450728	0.490376	0.448222	0.416486	0.294251	0.260764	0.258523	0.247273	0.248106	0.086622
0.502037	0.558544	0.473408	0.482481	0.344766	0.367951	0.272727	0.272727	0.272727	0.272727	0.095288
0.443046	0.478050	0.482491	0.440097	0.426645	0.262046	0.282321	0.201492	0.156504	0.120025	0.084474
0.656825	0.483525	0.438488	0.420051	0.363636	0.313941	0.257199	0.280844	0.249012	0.278997	0.103448
0.565863	0.535942	0.435466	0.452282	0.384571	0.345698	0.248534	0.246667	0.244514	0.141014	0.093010
0.509701	0.457721	0.565323	0.382807	0.437181	0.382001	0.306990	0.218194	0.206789	0.197598	0.177673
0.650032	0.539871	0.382746	0.447523	0.329249	0.325746	0.267458	0.251129	0.197431	0.125965	0.092612
0.451791	0.452631	0.561555	0.409096	0.356659	0.330595	0.267587	0.239425	0.185625	0.144084	0.090937
0.534434	0.475315	0.572307	0.315479	0.372401	0.365498	0.294479	0.231357	0.161315	0.142146	0.091806
0.553972	0.600410	0.539849	0.359823	0.325832	0.337653	0.300280	0.205919	0.151343	0.131252	0.087951
0.613354	0.399866	0.541987	0.476705	0.363636	0.363636	0.363636	0.363636	0.318182	0.240431	0.092244
0.432073	0.581726	0.489004	0.480982	0.363636	0.366356	0.278624	0.232693	0.159427	0.150651	0.089919
0.523988	0.473605	0.427968	0.480169	0.383244	0.279563	0.240375	0.199137	0.168143	0.121168	0.090891
0.678400	0.458517	0.352895	0.418954	0.414865	0.299763	0.291508	0.189748	0.160601	0.120019	0.093184
0.602346	0.593910	0.436887	0.468510	0.419875	0.267624	0.294881	0.279398	0.220823	0.128897	0.091466
0.490459	0.465450	0.406953	0.318831	0.407406	0.363636	0.363636	0.363636	0.285837	0.363636	0.162469
0.454329	0.656240	0.382329	0.440398	0.428701	0.314564	0.247273	0.246503	0.249012	0.246503	0.093861
0.461010	0.617957	0.485012	0.424922	0.363636	0.289593	0.272727	0.272727	0.272727	0.138246	0.122204
0.669026	0.485723	0.441102	0.330000	0.394474	0.368568	0.284030	0.238636	0.240786	0.124137	0.089866
0.681152	0.615585	0.465914	0.428527	0.339605	0.335483	0.281229	0.272727	0.272727	0.125128	0.090867
0.521882	0.531589	0.402976	0.444069	0.391670	0.265591	0.281728	0.181741	0.182887	0.146784	0.086218
0.611572	0.489147	0.517831	0.509348	0.314981	0.327454	0.253060	0.194002	0.156150	0.128029	0.097624
0.699051	0.503897	0.444135	0.393501	0.326911	0.252588	0.267813	0.274148	0.277273	0.183914	0.100647
0.446235	0.460308	0.507121	0.458977	0.368423	0.363636	0.275831	0.193462	0.188365	0.174840	0.174237
0.651657	0.463817	0.365438	0.451163	0.366940	0.256011	0.288151	0.197249	0.177233	0.134175	0.091129
0.558463	0.608309	0.440938	0.397365	0.363636	0.363636	0.222467	0.189262	0.169913	0.128889	0.089295
0.684698	0.568901	0.473164	0.434405	0.363636	0.363636	0.363636	0.363636	0.363636	0.131516	0.089813
0.461611	0.549056	0.408809	0.471393	0.414138	0.354285	0.290943	0.272247	0.196158	0.143264	0.181986
0.473291	0.480594	0.403766	0.383406	0.289536	0.293355	0.290866	0.183222	0.190229	0.132970	0.092086
0.618703	0.489170	0.456130	0.387275	0.354592	0.261902	0.252421	0.251082	0.251082	0.127907	0.089914
0.697105	0.464435	0.369373	0.321667	0.437111	0.363636	0.363636	0.250000	0.190882	0.121561	0.092835
0.554117	0.547962	0.367004	0.437179	0.347245	0.368785	0.259166	0.245130	0.246503	0.243939	0.091219
0.643322	0.658086	0.363839	0.512336	0.335300	0.309974	0.222618	0.236605	0.156770	0.132588	0.088097
0.533930	0.411636	0.390045	0.503791	0.403001	0.333445	0.274148	0.274148	0.250000	0.274148	0.091488
0.459578	0.481100	0.377664	0.511809	0.367044	0.299450	0.295685	0.222610	0.167172	0.134053	0.089459
0.554063	0.592471	0.521383	0.512395	0.363636	0.363636	0.363636	0.260787	0.250000	0.120889	0.093838
0.601519	0.400543	0.564488	0.403560	0.313973	0.371825	0.248221	0.271040	0.168311	0.123994	0.092231
0.491819	0.410752	0.424516	0.387594	0.429010	0.382360	0.300258	0.275660	0.275660	0.121476	0.096774
0.460470	0.410897	0.511695	0.387218	0.347346	0.252616	0.254955	0.201364	0.158427	0.116897	0.093750
0.622287	0.576284	0.380724	0.363636	0.389291	0.363636	0.260759	0.246503	0.158804	0.130544	0.087182
0.452453	0.631766	0.411743	0.434808	0.306866	0.315720	0.300458	0.295455	0.250000	0.250000	0.130435
0.663993	0.484457	0.467390	0.501696	0.323242	0.293140	0.281112	0.212484	0.189289	0.123654	0.095674
0.665764	0.613975	0.431264	0.381193	0.363636	0.363636	0.318182	0.265734	0.322136	0.265734	0.090873
0.518952	0.572716	0.396544	0.386111	0.363636	0.363636	0.363636	0.363636	0.272727	0.177154	0.158470
0.722603	0.406076	0.432864	0.437824	0.363636	0.250419	0.363636	0.363636	0.272727	0.163260	0.205128
0.439511	0.471043	0.375412	0.315866	0.416930	0.275761	0.290937	0.206520	0.173645	0.135597	0.093850
0.534439	0.429961	0.465620	0.365708	0.322412	0.369080	0.272727	0.272727	0.272727	0.272727	0.091190
0.734012	0.611189	0.437584	0.443800	0.330147	0.317782	0.308734	0.213512	0.185914	0.123145	0.091921
0.566329	0.411378	0.483358	0.326388	0.305356	0.255187	0.229950	0.238975	0.155933	0.129919	0.087034
0.695991	0.460193	0.379622	0.393939	0.342859	0.266806	0.273619	0.246503	0.194629	0.130439	0.093739
0.568299	0.501666	0.494162	0.370432	0.365982	0.363636	0.317342	0.272727	0.272727	0.136364	0.091253
0.669149	0.650655	0.373174	0.394723	0.349645	0.347807	0.272727	0.272727	0.272727	0.272727	0.131770
0.685978	0.660569	0.449354	0.427833	0.441567	0.250682	0.272727	0.198509	0.194508	0.127918	0.126709
0.583535	0.494362	0.500522	0.492355	0.331163	0.329161	0.310554	0.250000	0.250000	0.134238	0.107477
0.642575	0.397231	0.475113	0.465485	0.363636	0.256492	0.271710	0.265734	0.274148	0.268939	0.094420
0.479096	0.485644	0.401248	0.440314	0.311987	0.367214	0.272727	0.243028	0.175601	0.120894	0.087197
0.555152	0.496188	0.430959	0.383494	0.347212	0.257258	0.269506	0.248106	0.249012	0.248106	0.092213
0.650832	0.464705	0.537042	0.365671	0.386883	0.363177	0.322142	0.206750	0.198074	0.124464	0.091054
0.683830	0.575579	0.386033	0.395002	0.355731	0.243816	0.299419	0.208206	0.154962	0.129177	0.090762
0.633617	0.452000	0.591603	0.467240	0.322721	0.323752	0.295241	0.242424	0.237689	0.154150	0.092956
0.495847	0.487982	0.578126	0.476640	0.363636	0.363636	0.363636	0.363636	0.363636	0.363636	0.130435
0.519481	0.390929	0.368953	0.438259	0.310244	0.254193	0.290629	0.211058	0.173906	0.139202	0.100857
0.505946	0.565062	0.367328	0.342265	0.321310	0.359106	0.300202	0.237560	0.168231	0.125459	0.092814
0.531759	0.427729	0.405424	0.503341	0.324268	0.347625	0.272727	0.272727	0.272727	0.272727	0.088617
0.555875	0.474340	0.407766	0.486736	0.363803	0.372172	0.272727	0.272727	0.272727	0.148451	0.094931
0.529374	0.491134	0.512076	0.382308	0.422313	0.339934	0.272727	0.272727	0.179642	0.121609	0.100000
0.708660	0.442950	0.520054	0.387670	0.289773	0.363636	0.363636	0.363636	0.363636	0.242424	0.092108
0.631187	0.516154	0.567076	0.366251	0.328439	0.292998	0.272739	0.234159	0.166482	0.133031	0.092532
0.493348	0.469786	0.418171	0.465312	0.417301	0.278194	0.321756	0.272727	0.272727	0.125255	0.094088
0.682190	0.617162	0.359959	0.498047	0.325560	0.337496	0.272727	0.200641	0.203772	0.140174	0.089355
0.528550	0.649489	0.496340	0.368929	0.383111	0.363636	0.363636	0.363636	0.245130	0.245130	0.095023
0.712953	0.500126	0.454613	0.388913	0.363636	0.363636	0.295455	0.248106	0.177931	0.133004	0.089740
0.672784	0.520376	0.447569	0.485695	0.363636	0.363636	0.363636	0.363636	0.363636	0.272727	0.156250
0.653854	0.652889	0.526328	0.501046	0.432420	0.313705	0.271699	0.246322	0.166371	0.126595	0.120863
0.468869	0.470780	0.425548	0.499864	0.293781	0.289773	0.267273	0.289773	0.289773	0.191088	0.115385
0.499283	0.548353	0.589613	0.512191	0.388729	0.270405	0.256377	0.223699	0.189243	0.118435	0.100483
0.608901	0.563407	0.369728	0.403480	0.290306	0.314184	0.245821	0.244514	0.170747	0.146592	0.089651
0.698254	0.542325	0.536028	0.453835	0.298436	0.296384	0.272727	0.208653	0.156517	0.139756	0.110783
0.573785	0.664375	0.476469	0.384517	0.293203	0.363636	0.320471	0.235209	0.235209	0.238636	0.091414
0.612004	0.561467	0.468332	0.470393	0.290515	0.266224	0.235241	0.177762	0.172348	0.122008	0.087872
0.585013	0.659679	0.444728	0.472553	0.291612	0.322207	0.250000	0.289315	0.257576	0.139843	0.090014
0.571105	0.459539	0.580865	0.396238	0.418872	0.327419	0.305322	0.248106	0.245791	0.133558	0.087155
0.605951	0.485019	0.433184	0.325686	0.332871	0.272486	0.276005	0.262011	0.270897	0.131321	0.181371
0.523451	0.488456	0.493785	0.385967	0.363636	0.363636	0.283671	0.206225	0.250000	0.143847	0.137931
0.630859	0.402560	0.458715	0.350472	0.354192	0.278154	0.289743	0.187105	0.272727	0.272727	0.091340
0.632751	0.399761	0.468738	0.412998	0.327660	0.270130	0.271925	0.224286	0.173566	0.122137	0.101062
0.507558	0.568438	0.456577	0.359151	0.304267	0.317457	0.265051	0.184998	0.157154	0.117358	0.091423
0.568716	0.397285	0.583143	0.430507	0.421489	0.314873	0.219139	0.214814	0.188496	0.135361	0.091212
0.666632	0.407300	0.417197	0.385776	0.358727	0.324738	0.221685	0.234967	0.200878	0.145300	0.092156
0.595979	0.417375	0.392749	0.460137	0.370749	0.363636	0.363636	0.272727	0.177345	0.136033	0.091597
0.590909	0.492197	0.368184	0.382009	0.427717	0.336274	0.266207	0.205369	0.200202	0.136023	0.119305
0.466633	0.427422	0.576816	0.374087	0.375538	0.252324	0.303219	0.249632	0.191265	0.130466	0.090815
0.502704	0.406476	0.361787	0.395555	0.327257	0.291615	0.311866	0.246902	0.169901	0.126059	0.089775
0.654213	0.520854	0.377359	0.469747	0.305495	0.376987	0.294862	0.272727	0.272727	0.121818	0.096774
0.569229	0.584931	0.489730	0.363636	0.406427	0.335742	0.250796	0.245791	0.245791	0.147728	0.094357
0.733867	0.422169	0.433744	0.497280	0.292398	0.367164	0.363636	0.227273	0.272727	0.144610	0.088641
0.448579	0.421048	0.406672	0.376157	0.381557	0.249291	0.221908	0.241125	0.151204	0.123016	0.093486
0.629279	0.486302	0.554166	0.332626	0.363636	0.295455	0.363636	0.363636	0.363636	0.125389	0.095392
0.619271	0.494260	0.354017	0.381804	0.299179	0.267918	0.293213	0.213082	0.201533	0.142166	0.090553
0.666810	0.610363	0.410439	0.432271	0.302278	0.256832	0.296366	0.252273	0.252273	0.252273	0.093673
0.458217	0.478731	0.413951	0.486482	0.345426	0.297293	0.248349	0.243820	0.161015	0.135627	0.090054
0.526542	0.498177	0.465563	0.484722	0.334667	0.294906	0.284908	0.272727	0.171727	0.134710	0.094895
0.579834	0.483419	0.436151	0.376879	0.291438	0.308548	0.209302	0.199170	0.182162	0.113926	0.086558
0.636474	0.447223	0.411260	0.499645	0.363636	0.273046	0.312353	0.272727	0.156910	0.130676	0.095269
0.635441	0.480330	0.552427	0.362112	0.397648	0.277167	0.303363	0.245419	0.150976	0.129367	0.089754
0.696832	0.389606	0.512675	0.504419	0.311346	0.356961	0.292490	0.244318	0.286808	0.284965	0.115385
0.461754	0.391756	0.410385	0.428372	0.363636	0.363636	0.363636	0.363636	0.363636	0.249012	0.090398
0.504662	0.392543	0.359896	0.458407	0.331636	0.325303	0.259771	0.259533	0.203109	0.135535	0.095549
0.485318	0.444031	0.364280	0.333051	0.409081	0.304910	0.305609	0.246503	0.245791	0.130383	0.091243
0.595174	0.491270	0.575046	0.414474	0.414071	0.269548	0.274307	0.197890	0.180929	0.125726	0.090432
0.512043	0.433151	0.357957	0.361309	0.413431	0.295825	0.250213	0.213895	0.186003	0.139937	0.094407
0.466831	0.511384	0.345472	0.447450	0.358840	0.254856	0.274143	0.190536	0.174397	0.125979	0.091580
0.502452	0.564473	0.581815	0.344503	0.366262	0.348423	0.298611	0.226814	0.154575	0.124698	0.094037
0.639636	0.501118	0.518660	0.480936	0.363636	0.363636	0.363636	0.363636	0.149988	0.124611	0.090325
0.533379	0.403830	0.483066	0.409833	0.394422	0.314229	0.314229	0.314229	0.181332	0.173913	0.205128
0.471937	0.539629	0.454042	0.460928	0.419172	0.355478	0.377273	0.355478	0.355478	0.355478	0.256410
0.575732	0.595256	0.529040	0.456947	0.321296	0.252952	0.264367	0.211294	0.179427	0.125297	0.094417
0.622502	0.551257	0.412993	0.386257	0.333089	0.365187	0.226015	0.218495	0.195082	0.133237	0.090687
0.464688	0.464361	0.438048	0.419433	0.381596	0.363636	0.363636	0.272727	0.196711	0.133256	0.093316
0.587541	0.585326	0.424720	0.383879	0.364296	0.258479	0.259786	0.240904	0.162191	0.152559	0.091117
0.711979	0.500383	0.575557	0.495575	0.437237	0.298544	0.303373	0.272727	0.272727	0.272727	0.092079
0.428144	0.452798	0.488486	0.393939	0.333333	0.333333	0.259679	0.300000	0.333333	0.300000	0.300000
0.685190	0.427671	0.414082	0.431182	0.326441	0.311710	0.259695	0.242652	0.176197	0.143476	0.111111
0.579819	0.430931	0.445797	0.363636	0.363636	0.262375	0.305916	0.233683	0.233683	0.233683	0.092356
0.642597	0.577514	0.482752	0.373174	0.393691	0.368840	0.271885	0.195197	0.197936	0.126407	0.090316
0.658956	0.593548	0.464399	0.321526	0.363636	0.292465	0.266629	0.200849	0.200440	0.125556	0.093665
0.628408	0.578986	0.465064	0.462644	0.292748	0.288502	0.272727	0.272727	0.272727	0.168658	0.095148
0.654154	0.493336	0.424915	0.364890	0.398711	0.371549	0.257179	0.187927	0.167429	0.116342	0.115156
0.435675	0.608382	0.360326	0.436998	0.389734	0.314358	0.301913	0.272727	0.272727	0.142517	0.109942
0.428719	0.495499	0.434801	0.444355	0.295549	0.272727	0.282307	0.272727	0.272727	0.272727	0.103448
0.448721	0.596961	0.577742	0.502380	0.440401	0.289697	0.299985	0.229762	0.166190	0.173913	0.160000
0.463671	0.630879	0.481940	0.508313	0.375928	0.255586	0.363636	0.363636	0.363636	0.145688	0.092601
0.741642	0.570598	0.531587	0.509263	0.310367	0.263783	0.257559	0.247273	0.202652	0.244514	0.103693
0.503977	0.643901	0.451288	0.346759	0.333864	0.340151	0.313064	0.239773	0.168012	0.131693	0.093004
0.738483	0.631104	0.392984	0.387997	0.370066	0.360691	0.296387	0.202366	0.165163	0.119647	0.115385
0.546295	0.573957	0.569386	0.462715	0.363636	0.363636	0.295273	0.272727	0.272727	0.272727	0.185968
0.482124	0.645038	0.551493	0.464327	0.346397	0.268807	0.259510	0.223038	0.164832	0.158226	0.092382
0.679050	0.386898	0.580183	0.315655	0.435933	0.286036	0.278997	0.278997	0.278997	0.278997	0.103448
0.613853	0.528442	0.550722	0.384590	0.402925	0.340705	0.282828	0.284965	0.168825	0.141734	0.111111
0.603947	0.434417	0.537714	0.471828	0.363636	0.363636	0.272727	0.210259	0.168675	0.142752	0.094932
0.454326	0.652680	0.504290	0.373544	0.400688	0.265525	0.306626	0.241979	0.169291	0.147416	0.088161
0.427755	0.497248	0.554192	0.381345	0.361358	0.293094	0.272727	0.272727	0.161550	0.145534	0.115722
0.703643	0.483306	0.480253	0.347230	0.442724	0.289775	0.272727	0.272727	0.169887	0.124150	0.089957
0.730116	0.482885	0.414419	0.371582	0.410641	0.315518	0.278833	0.247273	0.247273	0.142645	0.090628
0.510639	0.495666	0.453028	0.337108	0.433206	0.352888	0.305976	0.244383	0.184406	0.120851	0.115385
0.468813	0.527632	0.531948	0.397286	0.405392	0.252307	0.249212	0.239137	0.158594	0.156250	0.178571
0.729648	0.652957	0.474178	0.420921	0.347238	0.292830	0.229705	0.211025	0.203442	0.132512	0.095361
0.598196	0.576640	0.526507	0.460177	0.440096	0.344137	0.272727	0.272727	0.272727	0.272727	0.107143
0.615574	0.477612	0.370756	0.500054	0.334745	0.339214	0.308766	0.242898	0.242424	0.131479	0.092237
0.639837	0.564741	0.473437	0.363636	0.363636	0.363636	0.363636	0.363636	0.247273	0.126277	0.093783
0.486521	0.578759	0.513347	0.499091	0.363636	0.347039	0.246503	0.256772	0.181870	0.129410	0.094088
0.463295	0.439775	0.563075	0.312427	0.343185	0.353342	0.246503	0.283360	0.158390	0.150394	0.094377
0.525243	0.452302	0.473423	0.363636	0.363636	0.348825	0.300217	0.236560	0.163797	0.216200	0.088144
0.653078	0.644809	0.358069	0.412900	0.428801	0.261065	0.297884	0.207275	0.191986	0.136063	0.130435
0.483343	0.594580	0.550728	0.501201	0.299152	0.272727	0.297215	0.272727	0.272727	0.272727	0.096034
0.471658	0.421654	0.454704	0.479153	0.389678	0.269565	0.256335	0.235337	0.231591	0.135443	0.096190
0.502903	0.404867	0.526825	0.452006	0.363636	0.363636	0.363636	0.363636	0.363636	0.274148	0.095549
0.466531	0.418392	0.540195	0.445505	0.398405	0.377367	0.243741	0.238142	0.238142	0.238142	0.091206
0.449353	0.510519	0.512045	0.500777	0.430970	0.286579	0.258253	0.207244	0.164920	0.131434	0.086152
0.722394	0.488168	0.403186	0.365209	0.419276	0.363636	0.363636	0.363636	0.363636	0.363636	0.089845
0.724170	0.496264	0.545862	0.400296	0.384962	0.363636	0.363636	0.193446	0.188070	0.131971	0.091917
0.618740	0.641643	0.511118	0.363636	0.416647	0.351796	0.270098	0.211224	0.168313	0.119374	0.090909
0.560662	0.435696	0.526826	0.403850	0.338601	0.351089	0.269067	0.243939	0.169234	0.134702	0.090583
0.608758	0.573443	0.445546	0.485344	0.391584	0.315893	0.268389	0.201034	0.177492	0.121573	0.085036
0.618869	0.591520	0.562857	0.421509	0.436927	0.351974	0.236967	0.201029	0.188255	0.126848	0.128989
0.640015	0.466230	0.519060	0.384263	0.354294	0.374570	0.325910	0.262665	0.158883	0.150370	0.090997
0.445106	0.587280	0.439067	0.327650	0.390115	0.272727	0.272727	0.272727	0.272727	0.272727	0.092439
0.478133	0.389493	0.386115	0.391647	0.294424	0.363636	0.363636	0.244239	0.239468	0.144747	0.093295
0.528952	0.400110	0.448407	0.363636	0.363636	0.363636	0.272727	0.272727	0.162524	0.133506	0.088994
0.616910	0.494605	0.473332	0.438555	0.363636	0.330769	0.301347	0.301347	0.180871	0.148148	0.148148
0.584613	0.645871	0.448643	0.363636	0.378540	0.363636	0.272727	0.272727	0.272727	0.136364	0.086029
0.463542	0.468529	0.566363	0.381034	0.397827	0.271817	0.252425	0.214354	0.172217	0.120535	0.122222
0.664736	0.470939	0.486926	0.363636	0.363636	0.363636	0.363636	0.249012	0.284965	0.249012	0.170279
0.703180	0.445063	0.521437	0.377356	0.364363	0.283488	0.310302	0.188878	0.206587	0.145594	0.092093
0.553094	0.543290	0.476402	0.487165	0.326108	0.352286	0.236641	0.249156	0.163531	0.122888	0.087303
0.454724	0.483653	0.407773	0.436747	0.374129	0.306320	0.255612	0.211801	0.166883	0.144564	0.100000
0.471447	0.418635	0.543871	0.475526	0.441288	0.354070	0.285079	0.272727	0.158742	0.129346	0.093178
0.523947	0.414234	0.491185	0.388639	0.295968	0.276801	0.239052	0.228973	0.177251	0.121574	0.096774
0.527665	0.402051	0.435352	0.417147	0.369492	0.292062	0.247188	0.236176	0.176471	0.138899	0.087232
0.605540	0.612638	0.470122	0.493661	0.434164	0.363636	0.363636	0.242882	0.178675	0.152418	0.094367
0.733552	0.447731	0.440095	0.387240	0.294013	0.255460	0.272727	0.272727	0.182831	0.149048	0.092586
0.706868	0.610568	0.471530	0.389659	0.318182	0.272727	0.363636	0.272727	0.272727	0.120362	0.091384
0.481795	0.486252	0.546634	0.432021	0.366905	0.363636	0.363636	0.363636	0.363636	0.142433	0.093573
0.558770	0.417626	0.422838	0.493650	0.443216	0.262223	0.272727	0.272727	0.272727	0.272727	0.115385
0.537844	0.581075	0.556795	0.494098	0.404824	0.356954	0.274301	0.238762	0.193705	0.143414	0.092864
0.526910	0.536269	0.463494	0.445484	0.330137	0.321478	0.250112	0.203814	0.191860	0.138746	0.092309
0.611781	0.500366	0.539822	0.503046	0.285448	0.331170	0.270647	0.197016	0.168805	0.131274	0.092848
0.455279	0.468553	0.472854	0.380193	0.388925	0.267045	0.363636	0.251751	0.248106	0.124863	0.088079
0.661983	0.436814	0.405463	0.466812	0.416165	0.363636	0.267356	0.241577	0.241979	0.242424	0.089292
0.664770	0.626412	0.552399	0.464023	0.333389	0.369266	0.211173	0.278727	0.240971	0.245791	0.096529
0.657316	0.438103	0.528570	0.363636	0.363636	0.356726	0.287220	0.228921	0.178018	0.128650	0.092394
0.649978	0.563504	0.360506	0.491924	0.306811	0.275318	0.276809	0.186558	0.167144	0.157413	0.093718
0.731076	0.644135	0.533340	0.454242	0.411536	0.367497	0.363636	0.363636	0.363636	0.137739	0.100992
0.441514	0.535452	0.479227	0.447633	0.359624	0.315440	0.287900	0.255189	0.164346	0.126733	0.088854
0.671121	0.472620	0.419270	0.432101	0.326693	0.312210	0.216396	0.212339	0.172601	0.119170	0.093139
0.493779	0.460634	0.434167	0.379122	0.351107	0.318220	0.274510	0.272727	0.272727	0.272727	0.086363
0.458175	0.665290	0.508782	0.506516	0.310214	0.296306	0.258287	0.199279	0.183753	0.133051	0.095843
0.495382	0.423181	0.458531	0.363636	0.363636	0.287523	0.229430	0.206175	0.174862	0.133972	0.097666
0.659214	0.403917	0.382964	0.363636	0.374694	0.269805	0.211118	0.250248	0.162555	0.144017	0.092106
0.710584	0.475215	0.367815	0.328597	0.347349	0.279341	0.220727	0.181923	0.190981	0.137504	0.092574
0.418602	0.516120	0.377704	0.402289	0.366718	0.363636	0.277926	0.226664	0.160848	0.137894	0.139965
0.535478	0.587317	0.509105	0.326235	0.398661	0.305001	0.265953	0.191878	0.146106	0.124028	0.091380
0.643510	0.514766	0.499204	0.363636	0.403061	0.363636	0.363636	0.363636	0.272727	0.135019	0.091080
0.579886	0.478222	0.552827	0.498011	0.357942	0.298315	0.318229	0.272727	0.285714	0.272727	0.300000
0.537387	0.508352	0.406055	0.375643	0.400192	0.320569	0.256423	0.239130	0.176875	0.130923	0.115385
0.428616	0.442602	0.366163	0.354655	0.345926	0.327791	0.233508	0.207319	0.148101	0.131964	0.114696
0.583009	0.411928	0.439586	0.363636	0.402843	0.370444	0.282609	0.196493	0.168124	0.144555	0.088037
0.740348	0.605255	0.367186	0.405244	0.273480	0.278997	0.229117	0.255722	0.165646	0.141860	0.103448
0.684249	0.449573	0.538971	0.384440	0.355497	0.283992	0.293297	0.271409	0.193790	0.129915	0.090543
0.654472	0.516332	0.533385	0.474611	0.363636	0.363636	0.264310	0.260606	0.264310	0.260606	0.092877
0.683022	0.593447	0.509548	0.483582	0.352972	0.318982	0.284543	0.261755	0.178797	0.121537	0.086388
0.473852	0.394895	0.490318	0.403149	0.432733	0.357177	0.274148	0.280844	0.161547	0.129640	0.107143
0.450442	0.470901	0.524769	0.484862	0.318830	0.251688	0.243939	0.243939	0.243939	0.137848	0.087900
0.531928	0.495443	0.538564	0.425981	0.364651	0.261471	0.246028	0.187683	0.166568	0.130658	0.096893
0.507340	0.524519	0.434188	0.420544	0.353110	0.271869	0.258903	0.249012	0.172469	0.148723	0.096687
0.584402	0.661585	0.428787	0.384134	0.442574	0.341953	0.309286	0.248106	0.204530	0.122771	0.105412
0.582183	0.563302	0.533936	0.394133	0.414141	0.298689	0.240926	0.248929	0.198002	0.143398	0.107218
0.512596	0.622245	0.454901	0.363636	0.363636	0.363636	0.363636	0.217779	0.171685	0.134395	0.093103
0.528157	0.400266	0.574632	0.416517	0.411911	0.301870	0.254870	0.236952	0.164123	0.175361	0.148148
0.648608	0.459963	0.411248	0.327729	0.293146	0.274938	0.223791	0.254992	0.165215	0.122969	0.087863
0.672552	0.403094	0.373692	0.454460	0.285529	0.268386	0.249216	0.222872	0.181555	0.144046	0.089442
0.684562	0.660293	0.502767	0.358318	0.318655	0.254513	0.253414	0.232478	0.189719	0.121182	0.090040
0.675713	0.499491	0.512364	0.462323	0.390703	0.309396	0.275395	0.243979	0.197541	0.129425	0.090700
0.586759	0.599196	0.452375	0.494858	0.423351	0.363636	0.363636	0.363636	0.363636	0.363636	0.088793
0.543569	0.465003	0.385848	0.389491	0.428257	0.363636	0.363636	0.284965	0.274148	0.248106	0.093750
0.520150	0.448269	0.461780	0.363636	0.363636	0.363636	0.363636	0.238384	0.236532	0.236532	0.094029
0.572875	0.526430	0.395095	0.466486	0.354188	0.368852	0.276958	0.247890	0.170913	0.135025	0.090768
0.645636	0.665914	0.570589	0.341175	0.412391	0.272727	0.272727	0.185308	0.272727	0.126645	0.089403
0.611473	0.474165	0.552731	0.367280	0.363636	0.363636	0.363636	0.272727	0.272727	0.134762	0.091452
0.606340	0.469039	0.530665	0.451351	0.312221	0.272727	0.272727	0.272727	0.272727	0.136429	0.092364
0.501192	0.617291	0.452764	0.363636	0.363636	0.363636	0.363636	0.185407	0.244514	0.133243	0.101941
0.659915	0.462489	0.567636	0.432403	0.363636	0.363636	0.363636	0.363636	0.363636	0.272727	0.166475
0.679820	0.495660	0.547278	0.404233	0.366638	0.350839	0.247459	0.188943	0.188223	0.150353	0.087687
0.664764	0.468361	0.557632	0.435734	0.305781	0.304542	0.292054	0.203796	0.184267	0.135741	0.094702
0.444548	0.400909	0.421108	0.395959	0.363636	0.363636	0.313057	0.249402	0.181225	0.135880	0.092833
0.625750	0.446939	0.404853	0.443650	0.409223	0.316336	0.311369	0.190033	0.181642	0.142884	0.100389
0.649246	0.449136	0.447068	0.496749	0.422106	0.292273	0.303641	0.261380	0.249012	0.131256	0.095058
0.475064	0.457737	0.418614	0.421207	0.428802	0.262438	0.277705	0.210084	0.180170	0.181818	0.208629
0.531845	0.527425	0.426188	0.492942	0.408347	0.346125	0.257680	0.247073	0.191864	0.152772	0.095802
0.512493	0.610579	0.381058	0.395298	0.353960	0.344481	0.284731	0.239773	0.166723	0.141927	0.091231
0.623244	0.535884	0.525111	0.467371	0.379104	0.389350	0.317356	0.246039	0.176526	0.124612	0.090506
0.459716	0.486263	0.400690	0.400676	0.338822	0.335810	0.248896	0.215970	0.160966	0.142499	0.090163
0.631817	0.622785	0.395128	0.489503	0.363636	0.363636	0.363636	0.204790	0.181997	0.206897	0.206897
0.670236	0.528734	0.426408	0.456698	0.410720	0.365425	0.287781	0.192013	0.174827	0.141177	0.145899
0.584217	0.423304	0.518749	0.409082	0.362806	0.289693	0.211024	0.244514	0.244514	0.118027	0.088849
0.728040	0.475490	0.363636	0.475182	0.404979	0.282060	0.272727	0.272727	0.170063	0.121621	0.090977
0.577321	0.421511	0.436613	0.349274	0.327072	0.281099	0.245563	0.221368	0.181762	0.141077	0.093519
0.739119	0.403473	0.536882	0.363755	0.396288	0.367483	0.229830	0.205693	0.162744	0.135016	0.095362
0.432569	0.418712	0.414402	0.398637	0.294729	0.257105	0.309545	0.251494	0.210360	0.201208	0.092119
0.601011	0.411760	0.513394	0.508023	0.385100	0.362308	0.248394	0.211816	0.198636	0.155714	0.114702
0.478487	0.418665	0.371878	0.390754	0.346824	0.359988	0.300356	0.272727	0.272727	0.272727	0.091147
0.464042	0.537847	0.418949	0.363636	0.363636	0.363636	0.363636	0.363636	0.363636	0.249012	0.091885
0.504050	0.540998	0.402158	0.389857	0.394364	0.306072	0.265616	0.278780	0.240786	0.278780	0.097872
0.587615	0.442361	0.466580	0.368513	0.363636	0.363636	0.363636	0.363636	0.363636	0.133117	0.086628
0.588437	0.595628	0.566564	0.366586	0.388248	0.366715	0.245791	0.245130	0.245130	0.245130	0.104586
0.681546	0.617182	0.492558	0.452947	0.279471	0.287946	0.263471	0.249012	0.171070	0.123649	0.088991
0.640093	0.552497	0.373373	0.412746	0.445885	0.358454	0.253888	0.212581	0.170527	0.123640	0.097700
0.628319	0.621452	0.548074	0.410180	0.308020	0.295729	0.293791	0.204574	0.170120	0.126590	0.099507
0.471638	0.485415	0.427389	0.494011	0.363636	0.363636	0.303652	0.297272	0.232955	0.125470	0.090773
0.529945	0.617217	0.555081	0.363636	0.412846	0.363636	0.363636	0.363636	0.272727	0.144545	0.090790
0.672338	0.640622	0.565053	0.425094	0.413890	0.373743	0.272813	0.223404	0.194590	0.125919	0.096767
0.597299	0.419475	0.401500	0.504977	0.288149	0.363636	0.363636	0.272727	0.173188	0.133743	0.130435
0.535252	0.452784	0.572183	0.330928	0.340485	0.338791	0.216402	0.227443	0.203213	0.123616	0.096886
0.692993	0.498287	0.579409	0.363636	0.363636	0.363636	0.363636	0.363636	0.363636	0.121643	0.090223
0.744787	0.516022	0.506999	0.446780	0.328037	0.329408	0.272727	0.272727	0.159335	0.156250	0.156250
0.707206	0.419142	0.438045	0.350340	0.301612	0.241557	0.308823	0.272727	0.181194	0.123982	0.086977
0.603310	0.503772	0.452441	0.445077	0.395925	0.312500	0.312103	0.262987	0.257305	0.262987	0.089969
0.629199	0.489143	0.390716	0.453737	0.363636	0.363636	0.279509	0.272727	0.161492	0.272727	0.120581
0.471526	0.452511	0.567022	0.393195	0.389242	0.293669	0.272727	0.272727	0.158264	0.130727	0.087865
0.673302	0.461952	0.492701	0.395288	0.399095	0.376777	0.256602	0.200549	0.184878	0.147551	0.094410
0.655460	0.566694	0.399937	0.436828	0.379270	0.367210	0.310622	0.198951	0.186101	0.134655	0.091991
0.642479	0.500680	0.497552	0.511630	0.431830	0.360853	0.312010	0.272727	0.272727	0.134744	0.088514
0.542987	0.508489	0.440929	0.340910	0.366933	0.294047	0.273573	0.265734	0.249012	0.124335	0.093847
0.710723	0.537273	0.456388	0.338054	0.334141	0.295910	0.275670	0.177682	0.174969	0.132175	0.123904
0.470596	0.661131	0.509021	0.424423	0.339560	0.295401	0.226471	0.217781	0.214286	0.214286	0.092168
0.736405	0.425921	0.394304	0.419364	0.435125	0.344312	0.313860	0.272727	0.272727	0.191449	0.167834
0.490936	0.629222	0.533804	0.476078	0.366801	0.274749	0.295641	0.273784	0.150031	0.121363	0.093023
0.509460	0.609033	0.508078	0.405027	0.325571	0.291312	0.308245	0.202058	0.154858	0.121024	0.093041
0.477641	0.605590	0.366587	0.470210	0.281415	0.291801	0.232235	0.239501	0.161255	0.155411	0.093422
0.597565	0.620664	0.435015	0.378968	0.363636	0.282474	0.224332	0.187378	0.191755	0.145506	0.089374
0.609053	0.461972	0.476980	0.380776	0.339882	0.259957	0.302391	0.243222	0.171224	0.130532	0.115385
0.690303	0.592413	0.575478	0.363636	0.374318	0.363636	0.363636	0.272727	0.175274	0.145777	0.092124
0.655341	0.488418	0.558585	0.369550	0.406556	0.267493	0.246503	0.247273	0.247273	0.132629	0.092737
0.451634	0.573441	0.520273	0.477278	0.363636	0.272727	0.272727	0.272727	0.272727	0.133478	0.094329
0.495445	0.640196	0.377991	0.334701	0.335554	0.315479	0.273275	0.213700	0.158148	0.133269	0.090466
0.666014	0.632774	0.360370	0.329804	0.291027	0.261947	0.269182	0.251082	0.239773	0.130159	0.116704
0.496482	0.532172	0.549313	0.411417	0.405392	0.317783	0.272727	0.272727	0.272727	0.272727	0.160000
0.536127	0.420803	0.409828	0.493314	0.301716	0.276962	0.303631	0.252072	0.156701	0.139623	0.099259
0.431655	0.430002	0.410012	0.385758	0.363636	0.314575	0.217433	0.272727	0.272727	0.135919	0.092961
0.619421	0.626897	0.369470	0.401315	0.287211	0.354289	0.321661	0.248549	0.248549	0.248106	0.095065
0.643070	0.402557	0.443973	0.389136	0.397520	0.345923	0.270869	0.203014	0.198004	0.118420	0.119357
0.536006	0.575816	0.353565	0.331956	0.271903	0.361712	0.284649	0.190664	0.168492	0.143205	0.086854
0.720323	0.619439	0.550829	0.446955	0.295455	0.363636	0.219270	0.267813	0.187468	0.136597	0.100000
0.527634	0.419464	0.394352	0.430853	0.419694	0.315715	0.301153	0.272727	0.295455	0.141590	0.090909
0.497957	0.523112	0.502414	0.341512	0.322211	0.275976	0.324144	0.196176	0.230769	0.214286	0.214286
0.542780	0.593076	0.389989	0.440017	0.447919	0.290491	0.244208	0.229465	0.155913	0.127111	0.092572
0.546391	0.420299	0.356470	0.347188	0.346350	0.370495	0.272727	0.232171	0.188461	0.149120	0.129509
0.661532	0.393842	0.498555	0.426857	0.392358	0.267188	0.271881	0.259881	0.265734	0.166175	0.167267
0.609012	0.457089	0.574241	0.510467	0.340160	0.327510	0.307355	0.279904	0.178050	0.114752	0.097561
0.451896	0.565488	0.350219	0.474985	0.389567	0.347406	0.225502	0.195016	0.163612	0.127250	0.089407
0.466844	0.530492	0.434871	0.489598	0.363636	0.363636	0.281995	0.240431	0.238142	0.126790	0.086253
0.605737	0.583935	0.501246	0.359408	0.446354	0.291808	0.291874	0.220399	0.186040	0.160000	0.136364
0.486187	0.472856	0.537985	0.443894	0.285528	0.267688	0.220850	0.229254	0.157025	0.160429	0.090874
0.724385	0.626887	0.517538	0.446649	0.304005	0.346596	0.261050	0.215566	0.222967	0.219731	0.156772
0.609505	0.651272	0.432716	0.441707	0.405066	0.251679	0.314933	0.236597	0.172172	0.134916	0.093825
0.435119	0.494016	0.357811	0.486350	0.363636	0.363636	0.363636	0.363636	0.196522	0.131948	0.091238
0.605041	0.396055	0.461931	0.476369	0.335427	0.333217	0.245249	0.244514	0.208339	0.158517	0.091927
0.511241	0.482003	0.377284	0.363636	0.410130	0.298024	0.284965	0.278997	0.187051	0.143716	0.125000
0.522272	0.598845	0.512705	0.340000	0.391914	0.331811	0.222187	0.242248	0.161599	0.129417	0.090641
0.563403	0.475025	0.487804	0.478047	0.363636	0.272727	0.297500	0.272727	0.272727	0.119918	0.088004
0.739872	0.408403	0.356858	0.325813	0.429067	0.345878	0.264378	0.232967	0.188164	0.144597	0.130435
0.629909	0.540405	0.500066	0.315265	0.384979	0.282742	0.275709	0.243127	0.174104	0.145780	0.091396
0.704393	0.408613	0.402627	0.363636	0.426499	0.363636	0.363636	0.272727	0.272727	0.132326	0.089880
0.733890	0.598250	0.392325	0.345866	0.425452	0.332679	0.244758	0.221085	0.172757	0.130603	0.094069
0.466256	0.450635	0.358808	0.402257	0.327081	0.295205	0.277282	0.199419	0.176734	0.135031	0.099970
0.564032	0.512773	0.543092	0.407261	0.379515	0.366809	0.295778	0.250369	0.240606	0.112255	0.088646
0.508390	0.643736	0.439282	0.462449	0.363636	0.272855	0.217505	0.272727	0.272727	0.272727	0.090607
0.554342	0.646687	0.468659	0.363636	0.430900	0.272727	0.312898	0.201637	0.196946	0.135759	0.091900
0.617710	0.594847	0.531299	0.521428	0.363636	0.363636	0.278609	0.225376	0.176084	0.140805	0.093371
0.523933	0.425385	0.469298	0.324414	0.297568	0.292084	0.222622	0.224964	0.200000	0.200000	0.150000
0.465894	0.468110	0.389812	0.396696	0.437088	0.352079	0.301459	0.208653	0.184056	0.123774	0.093838
0.635318	0.424532	0.446547	0.443064	0.397419	0.323302	0.294350	0.228151	0.219080	0.148476	0.091733
0.730161	0.557036	0.378573	0.327266	0.376130	0.363636	0.272727	0.272727	0.250000	0.230769	0.214286
0.577275	0.582368	0.415650	0.402277	0.368292	0.257919	0.293497	0.241162	0.237477	0.128205	0.089247
0.676013	0.565226	0.369220	0.507033	0.363636	0.245371	0.363636	0.272727	0.163106	0.135040	0.089239
0.520684	0.618868	0.431574	0.432529	0.338014	0.287613	0.274706	0.272727	0.165090	0.137110	0.098715
0.632085	0.574308	0.422551	0.448934	0.398554	0.290027	0.272727	0.184323	0.166849	0.118854	0.100000
0.525159	0.552673	0.574709	0.454189	0.363636	0.275597	0.272727	0.251304	0.169129	0.133796	0.093615
0.734130	0.548812	0.513900	0.350487	0.318188	0.381774	0.308525	0.251290	0.192864	0.126935	0.091048
0.587030	0.596629	0.520800	0.495666	0.404163	0.289522	0.282828	0.267813	0.280844	0.276702	0.154076
0.613818	0.535388	0.525600	0.322643	0.420904	0.350059	0.273559	0.186063	0.156804	0.141291	0.093023
0.618625	0.421357	0.441500	0.444707	0.287423	0.249344	0.223166	0.193183	0.167532	0.121522	0.089131
0.449937	0.658224	0.434308	0.451155	0.415376	0.315222	0.275810	0.229478	0.195240	0.128598	0.086458
0.695880	0.529570	0.422915	0.473551	0.316184	0.330637	0.272727	0.272727	0.272727	0.272727	0.088401
0.489740	0.532641	0.366812	0.384850	0.297465	0.349618	0.286844	0.272727	0.272727	0.136628	0.095536
0.507672	0.459105	0.433099	0.387246	0.431226	0.299481	0.309238	0.272727	0.272727	0.272727	0.212121
0.453490	0.652929	0.409195	0.427757	0.373150	0.277145	0.299881	0.272727	0.272727	0.272727	0.095028
0.492385	0.627094	0.543244	0.407237	0.348755	0.298681	0.236577	0.216807	0.173122	0.129277	0.095885
0.584984	0.485908	0.404642	0.362207	0.331181	0.287540	0.290965	0.205093	0.169807	0.146010	0.097463
0.577873	0.491420	0.422015	0.471248	0.415350	0.325349	0.281068	0.253394	0.174879	0.126889	0.090857
0.564486	0.419461	0.379152	0.385722	0.398439	0.335892	0.285458	0.211550	0.198467	0.129092	0.097561
0.648385	0.589648	0.474624	0.363636	0.302902	0.292809	0.297557	0.186986	0.162383	0.130200	0.095804
0.546113	0.558178	0.379541	0.396091	0.363636	0.250197	0.272727	0.208630	0.190277	0.136322	0.104080
0.737753	0.389241	0.568761	0.374132	0.346897	0.330951	0.296154	0.230964	0.152471	0.141114	0.087315
0.465866	0.549427	0.449830	0.428923	0.363636	0.363636	0.269580	0.243939	0.181657	0.127695	0.092119
0.525072	0.478073	0.356092	0.351322	0.422204	0.367800	0.207104	0.250000	0.289773	0.295455	0.125000
0.646302	0.487580	0.426787	0.467506	0.356685	0.248776	0.272727	0.272727	0.272727	0.272727	0.089546
0.541406	0.436680	0.545538	0.385618	0.343393	0.301533	0.315292	0.272727	0.272727	0.272727	0.092643
0.447781	0.506105	0.507636	0.450365	0.396468	0.366573	0.363636	0.363636	0.363636	0.344920	0.190476
0.468887	0.471783	0.514040	0.408141	0.294290	0.275660	0.268939	0.275660	0.264773	0.125834	0.096774
0.490819	0.645562	0.500417	0.372189	0.363636	0.336649	0.295854	0.194516	0.153053	0.133815	0.086544
0.643287	0.637248	0.429975	0.365668	0.443141	0.376186	0.286605	0.218943	0.188707	0.139471	0.090081
0.429804	0.646503	0.528624	0.405475	0.401254	0.288933	0.243197	0.230664	0.169879	0.114502	0.089516
0.728102	0.437521	0.520336	0.468651	0.377242	0.272727	0.302854	0.272727	0.172913	0.138698	0.089828
0.539937	0.460409	0.380717	0.470694	0.363636	0.363636	0.363636	0.272727	0.272727	0.272727	0.095315
0.741533	0.637688	0.372497	0.467603	0.295455	0.329934	0.256981	0.237234	0.160686	0.122874	0.092316
0.526670	0.411654	0.570450	0.364985	0.299517	0.269660	0.247896	0.183548	0.195830	0.146286	0.092502
0.691510	0.630888	0.540584	0.417598	0.373209	0.277957	0.272727	0.272727	0.272727	0.129226	0.088116
0.620088	0.472862	0.410509	0.386367	0.363792	0.363636	0.272727	0.272727	0.272727	0.141320	0.115385
0.639396	0.423079	0.405303	0.461578	0.435869	0.325197	0.243573	0.228494	0.162967	0.140542	0.093086
0.491418	0.639397	0.539455	0.461230	0.392460	0.363636	0.212152	0.318182	0.363636	0.363636	0.089348
0.468293	0.536768	0.429806	0.470640	0.392820	0.283726	0.294032	0.261498	0.178815	0.120591	0.104647
0.598358	0.495995	0.366834	0.472456	0.296055	0.291768	0.205865	0.246602	0.175287	0.203222	0.116655
0.701048	0.651724	0.549989	0.369160	0.326594	0.375142	0.290134	0.197838	0.165688	0.128048	0.096774
0.446805	0.436223	0.422118	0.419786	0.345804	0.287273	0.289773	0.207657	0.170036	0.136364	0.125000
0.429655	0.576865	0.546981	0.363636	0.363636	0.363636	0.363636	0.363636	0.144966	0.130595	0.092692
0.450830	0.566338	0.474575	0.453391	0.283326	0.355225	0.272727	0.272727	0.272727	0.272727	0.099994
0.510460	0.625320	0.373687	0.400073	0.429029	0.295394	0.253935	0.243317	0.203373	0.142128	0.099545
0.709888	0.514387	0.368122	0.496645	0.315200	0.300222	0.311701	0.207592	0.160685	0.195601	0.197905
0.465929	0.436613	0.475580	0.315378	0.412075	0.316301	0.277040	0.197497	0.170374	0.135329	0.092629
0.635636	0.565045	0.490929	0.382518	0.385101	0.363636	0.229708	0.278997	0.170786	0.130908	0.103448
0.634577	0.498593	0.358321	0.363636	0.363636	0.363636	0.363636	0.363636	0.363636	0.363636	0.091222
0.501936	0.415948	0.383714	0.422410	0.357962	0.357036	0.272727	0.175391	0.166024	0.125268	0.087300
0.495744	0.493174	0.444315	0.414030	0.320344	0.293953	0.272727	0.272727	0.272727	0.142978	0.095354
0.645850	0.532203	0.368266	0.456364	0.401923	0.348968	0.249942	0.204891	0.176691	0.130929	0.096180
0.631917	0.585973	0.389330	0.496986	0.363636	0.363636	0.363636	0.363636	0.245791	0.116705	0.084373
0.511117	0.415508	0.528588	0.373666	0.289773	0.363837	0.363636	0.242424	0.241558	0.241558	0.089742
0.530190	0.511949	0.575518	0.450563	0.409396	0.275610	0.294593	0.249248	0.193821	0.138038	0.119479
0.550186	0.462117	0.507616	0.380051	0.363981	0.278997	0.294769	0.259881	0.259881	0.260606	0.093816
0.527064	0.643290	0.470620	0.488088	0.360656	0.301101	0.264310	0.264310	0.265734	0.265734	0.091960
0.682877	0.551268	0.408157	0.392266	0.371500	0.363636	0.363636	0.363636	0.363636	0.124637	0.092403
0.492851	0.438875	0.576624	0.400407	0.434761	0.270130	0.289856	0.193326	0.180347	0.132682	0.093750
0.505793	0.650561	0.378425	0.413501	0.295910	0.252027	0.298604	0.272727	0.156546	0.133331	0.093526
0.695704	0.477016	0.420338	0.399347	0.410614	0.341581	0.250212	0.232238	0.240704	0.160227	0.091024
0.583062	0.429087	0.582660	0.381227	0.307366	0.272727	0.272727	0.260085	0.201545	0.138740	0.089072
0.521359	0.479203	0.388833	0.466695	0.322278	0.286465	0.302154	0.246503	0.172191	0.132848	0.088065
0.589257	0.484864	0.500973	0.493379	0.431602	0.363636	0.363636	0.245791	0.245130	0.247273	0.088433
0.517282	0.418226	0.524734	0.431372	0.401435	0.330339	0.274387	0.272727	0.179886	0.144829	0.141332
0.612786	0.628397	0.541185	0.399116	0.289776	0.359493	0.288501	0.255903	0.192209	0.132857	0.092199
0.456952	0.560764	0.485395	0.432422	0.373894	0.363636	0.363636	0.363636	0.272727	0.136311	0.094678
0.535383	0.604194	0.430921	0.308248	0.370476	0.349714	0.277004	0.225006	0.176456	0.126274	0.090735
0.579997	0.492277	0.500140	0.347203	0.329659	0.363335	0.245791	0.240786	0.245791	0.245791	0.088596
0.649591	0.581221	0.353587	0.441995	0.424365	0.360496	0.272727	0.272727	0.272727	0.272727	0.093035
0.571063	0.662994	0.489456	0.333622	0.392864	0.267003	0.284951	0.239284	0.181796	0.135423	0.095609
0.493096	0.394684	0.446003	0.406141	0.348886	0.302018	0.272727	0.272727	0.184301	0.156250	0.178571
0.506799	0.593954	0.471907	0.505248	0.300551	0.273923	0.265913	0.222332	0.173316	0.131074	0.087929
0.449631	0.452675	0.365006	0.498629	0.334399	0.297654	0.272727	0.214286	0.250000	0.214286	0.214286
0.511759	0.458186	0.485860	0.381971	0.276510	0.253362	0.300916	0.260935	0.236364	0.144800	0.115667
0.653996	0.649047	0.423301	0.463437	0.335877	0.334122	0.314229	0.314229	0.314229	0.314229	0.173913
0.630596	0.469782	0.538807	0.363636	0.415473	0.326760	0.272727	0.185694	0.250000	0.230769	0.230769
0.433293	0.552413	0.578319	0.376828	0.397438	0.272727	0.224062	0.272727	0.272727	0.272727	0.142857
0.595517	0.578342	0.483363	0.486256	0.423465	0.363636	0.282828	0.282828	0.166784	0.146894	0.111111
0.627276	0.426118	0.414780	0.363636	0.363636	0.363636	0.244318	0.272727	0.272727	0.179921	0.092629
0.731237	0.410975	0.541458	0.363636	0.434816	0.270530	0.352273	0.268939	0.268939	0.267273	0.090690
0.579759	0.482354	0.449809	0.446363	0.429509	0.296169	0.291370	0.213999	0.181950	0.138095	0.113574
0.681754	0.412699	0.426461	0.483058	0.363636	0.312065	0.272727	0.249151	0.195513	0.153411	0.094453
0.506898	0.614155	0.553913	0.351143	0.315928	0.285092	0.277273	0.186286	0.178611	0.129436	0.092407
0.501261	0.631148	0.445385	0.363636	0.363636	0.368770	0.363636	0.272727	0.158702	0.132734	0.087750
0.718122	0.511678	0.581233	0.324192	0.407694	0.363636	0.363636	0.363636	0.363636	0.126129	0.092892
0.563542	0.427885	0.406690	0.363636	0.312670	0.297957	0.272727	0.272727	0.216138	0.146995	0.111111
0.677945	0.599673	0.478021	0.416690	0.287627	0.327420	0.297862	0.182205	0.148236	0.136953	0.103448
0.526255	0.570848	0.449134	0.435257	0.310061	0.366006	0.277367	0.272727	0.160359	0.137880	0.091021
0.585820	0.551200	0.527354	0.363636	0.369247	0.298686	0.221354	0.212425	0.182830	0.146441	0.092703
0.453209	0.500066	0.394531	0.391454	0.402231	0.363636	0.280844	0.250725	0.211088	0.139183	0.103448
0.487553	0.413874	0.540169	0.351678	0.345706	0.291786	0.308209	0.242424	0.194655	0.132617	0.088854
0.430281	0.485212	0.511043	0.437564	0.325086	0.358514	0.308022	0.212766	0.175791	0.123756	0.093220
0.637810	0.445054	0.472615	0.407628	0.398555	0.258523	0.271587	0.213403	0.186754	0.138560	0.109469
0.740748	0.496627	0.535356	0.394633	0.386982	0.290794	0.318616	0.193288	0.167397	0.145694	0.089193
0.427678	0.605714	0.571634	0.361997	0.374803	0.299514	0.293642	0.220843	0.168289	0.142477	0.096774
0.576789	0.398195	0.412536	0.455131	0.408639	0.335237	0.289831	0.272727	0.272727	0.135931	0.088203
0.608377	0.421776	0.393531	0.421695	0.383954	0.363636	0.279150	0.272727	0.178206	0.155354	0.120000
0.547384	0.542341	0.373179	0.414148	0.432738	0.304397	0.237077	0.247826	0.237477	0.237477	0.090582
0.515216	0.395442	0.472056	0.397068	0.445293	0.363636	0.272727	0.272727	0.272727	0.125866	0.093553
0.733569	0.536852	0.531545	0.326189	0.439413	0.363636	0.272727	0.188529	0.156192	0.133763	0.092964
0.651849	0.447359	0.469977	0.522715	0.353211	0.350373	0.262179	0.187495	0.190379	0.124090	0.089109
0.578580	0.531387	0.514077	0.377303	0.292535	0.323207	0.272727	0.244596	0.167837	0.214286	0.230769
0.456332	0.434048	0.449243	0.318386	0.401216	0.363636	0.363636	0.182675	0.249012	0.260606	0.092883
0.714493	0.618226	0.523394	0.380838	0.363636	0.301114	0.268139	0.219183	0.189809	0.130764	0.089414
0.671939	0.502224	0.377090	0.448669	0.290079	0.272684	0.307610	0.264773	0.269826	0.148406	0.092992
0.507345	0.493620	0.426279	0.471647	0.417492	0.281927	0.264193	0.246798	0.180783	0.131790	0.096776
0.642328	0.434615	0.515241	0.470030	0.411345	0.283390	0.258152	0.209277	0.178646	0.141030	0.094259
0.478709	0.428738	0.392241	0.395857	0.370107	0.346274	0.280366	0.226565	0.181770	0.137504	0.095554
0.652344	0.449967	0.569334	0.383190	0.338615	0.364163	0.316858	0.239773	0.168821	0.137869	0.094924
0.553259	0.520459	0.451624	0.429986	0.342256	0.262170	0.288384	0.196129	0.160127	0.150642	0.091519
0.730956	0.437200	0.461092	0.401023	0.439077	0.353094	0.280894	0.246503	0.249012	0.246503	0.090852
0.509599	0.483414	0.389580	0.375449	0.363636	0.279283	0.275660	0.284965	0.169785	0.122570	0.093370
0.637290	0.455598	0.566478	0.363636	0.387627	0.363636	0.272727	0.272727	0.154649	0.179581	0.173472
0.672463	0.486367	0.367724	0.333148	0.408778	0.294065	0.238258	0.255726	0.199722	0.124367	0.090593
0.450905	0.541407	0.408984	0.397553	0.390899	0.267386	0.273515	0.243699	0.184201	0.233852	0.116969
0.528267	0.502547	0.383213	0.473221	0.335344	0.285592	0.313311	0.272727	0.162793	0.136767	0.090010
0.495934	0.544640	0.367046	0.384720	0.409180	0.324426	0.272727	0.272727	0.272727	0.272727	0.090030
0.467488	0.542755	0.531423	0.446358	0.363636	0.370003	0.305528	0.248549	0.286090	0.126062	0.091975
0.660036	0.433948	0.368187	0.479143	0.349643	0.312203	0.215302	0.214492	0.163859	0.184484	0.116985
0.455301	0.498157	0.574055	0.363636	0.363636	0.352863	0.283121	0.238384	0.238384	0.238384	0.090862
0.466237	0.392445	0.378298	0.450688	0.363636	0.310110	0.306708	0.246503	0.181752	0.119687	0.090899
0.671599	0.398729	0.471444	0.416342	0.317349	0.338387	0.284826	0.229579	0.174201	0.138029	0.091913
0.577082	0.392156	0.431371	0.369731	0.316778	0.369783	0.244426	0.214799	0.164391	0.139364	0.092273
0.679219	0.644516	0.527814	0.455881	0.356476	0.267368	0.259178	0.238901	0.165547	0.134804	0.093503
0.731163	0.457764	0.366811	0.450800	0.371386	0.272727	0.272727	0.272727	0.272727	0.272727	0.091084
0.519706	0.518800	0.517090	0.434722	0.397688	0.303743	0.313995	0.257576	0.205037	0.137537	0.107780
0.695255	0.539666	0.369444	0.363636	0.363636	0.354898	0.293455	0.272727	0.209092	0.133146	0.111591
0.535426	0.510522	0.584753	0.475386	0.428279	0.363636	0.363636	0.189325	0.177779	0.131873	0.086811
0.700477	0.636564	0.574292	0.340529	0.434727	0.248395	0.301217	0.222105	0.194435	0.153824	0.087015
0.423153	0.468413	0.367137	0.333793	0.428521	0.360429	0.248312	0.219022	0.191451	0.140828	0.094028
0.721504	0.470970	0.370499	0.363636	0.409331	0.287738	0.226177	0.237181	0.186354	0.122178	0.088357
0.578061	0.428913	0.458773	0.340259	0.309693	0.261052	0.295118	0.196112	0.179829	0.182597	0.096187
0.577106	0.507468	0.430269	0.418653	0.394831	0.303091	0.248106	0.247273	0.248106	0.247273	0.092079
0.641250	0.593681	0.572131	0.507259	0.424777	0.363636	0.294417	0.245162	0.170113	0.138412	0.090697
0.473877	0.473566	0.363461	0.365546	0.363636	0.363636	0.272727	0.272727	0.272727	0.272727	0.092323
0.560406	0.654504	0.354781	0.346014	0.438524	0.299648	0.222375	0.205719	0.169594	0.127780	0.092824
0.543663	0.573310	0.502850	0.427855	0.296367	0.377058	0.250271	0.190093	0.168532	0.132739	0.099803
0.502927	0.429756	0.526103	0.403047	0.363636	0.368800	0.363636	0.363636	0.280844	0.265734	0.138920
0.646006	0.446028	0.428738	0.524123	0.318182	0.300751	0.266764	0.208808	0.194663	0.124044	0.094317
0.470413	0.453443	0.519162	0.363636	0.278602	0.261868	0.247273	0.245791	0.243939	0.246503	0.123997
0.474199	0.606170	0.546504	0.442930	0.385330	0.256893	0.246955	0.255140	0.244514	0.246503	0.093068
0.489471	0.588580	0.522255	0.399190	0.430999	0.350567	0.253654	0.218452	0.197492	0.136003	0.115385
0.623477	0.547358	0.416211	0.411534	0.363636	0.363636	0.363636	0.363636	0.363636	0.132974	0.089178
0.672108	0.480113	0.575838	0.504427	0.439015	0.369940	0.272727	0.219442	0.188494	0.134321	0.088764
0.451992	0.413905	0.453862	0.429803	0.291355	0.312419	0.258546	0.199626	0.198323	0.134147	0.093550
0.531597	0.544661	0.534291	0.316692	0.363636	0.363636	0.363636	0.363636	0.272727	0.153293	0.109625
0.631323	0.494465	0.407552	0.460939	0.411885	0.314500	0.256214	0.221049	0.155787	0.125382	0.089014
0.549570	0.463393	0.591227	0.364564	0.412280	0.363636	0.363636	0.363636	0.153536	0.122939	0.136364
0.681172	0.603710	0.473701	0.451473	0.393138	0.307817	0.278997	0.278997	0.161020	0.145594	0.103448
0.551174	0.618549	0.452835	0.388401	0.335685	0.339506	0.238906	0.234899	0.152771	0.130558	0.089169
0.740650	0.531950	0.566674	0.405828	0.422797	0.306623	0.278997	0.278997	0.185086	0.134369	0.103448
0.743231	0.559278	0.400429	0.378420	0.298097	0.276018	0.270502	0.257145	0.200188	0.131283	0.099063
0.499211	0.652772	0.531460	0.401761	0.329456	0.340809	0.289773	0.284965	0.287273	0.289773	0.115385
0.471261	0.618244	0.368690	0.396411	0.421929	0.281927	0.276192	0.243402	0.243402	0.245130	0.096216
0.526792	0.486588	0.412060	0.342171	0.438486	0.343096	0.247273	0.202521	0.154470	0.143987	0.090929
0.728819	0.504181	0.443807	0.332294	0.363636	0.250000	0.363636	0.363636	0.363636	0.206626	0.107143
0.729304	0.642677	0.507320	0.475976	0.360500	0.285819	0.269308	0.257236	0.170072	0.125180	0.091414
0.446319	0.389998	0.447683	0.483154	0.425632	0.363636	0.245130	0.247273	0.247273	0.123645	0.088307
0.690086	0.607713	0.500322	0.333521	0.313202	0.345942	0.221044	0.214011	0.171353	0.135695	0.090487
0.553824	0.427500	0.526456	0.431746	0.363636	0.363636	0.281385	0.277273	0.264773	0.264773	0.089841
0.576931	0.453828	0.558563	0.498616	0.366166	0.272727	0.270086	0.228571	0.195076	0.205128	0.177778
0.466920	0.560882	0.460204	0.418088	0.407598	0.346651	0.241278	0.209996	0.182986	0.172309	0.094643
0.619859	0.413868	0.404918	0.363636	0.379481	0.366934	0.272727	0.272727	0.272727	0.147066	0.093280
0.665454	0.512879	0.442473	0.373809	0.363705	0.363636	0.309454	0.245130	0.243939	0.243939	0.090576
0.618512	0.470363	0.507745	0.346836	0.368544	0.303307	0.211352	0.223467	0.181503	0.131869	0.095608
0.517310	0.453794	0.364770	0.413815	0.424177	0.369397	0.248106	0.250000	0.174394	0.129240	0.092056
0.741510	0.480854	0.361217	0.314353	0.410146	0.363636	0.363636	0.363636	0.270130	0.280844	0.094892
0.478649	0.419844	0.407233	0.443039	0.444998	0.363636	0.363636	0.272727	0.272727	0.138523	0.091974
0.642092	0.521515	0.456064	0.464722	0.362620	0.290821	0.280459	0.190421	0.190976	0.118810	0.087697
0.527430	0.605827	0.363118	0.428442	0.364837	0.299060	0.282687	0.272727	0.272727	0.143205	0.105268
0.550659	0.620602	0.429211	0.350396	0.330472	0.301746	0.272727	0.272727	0.190841	0.144395	0.118915
0.550196	0.643784	0.567743	0.374500	0.431186	0.303705	0.301059	0.272727	0.272727	0.272727	0.089627
0.733705	0.489554	0.524548	0.499807	0.366503	0.363636	0.272727	0.272727	0.181818	0.141058	0.093127
0.659858	0.609888	0.548737	0.369140	0.335874	0.350152	0.272727	0.272727	0.175477	0.137228	0.088777
0.547172	0.530040	0.522999	0.511046	0.372632	0.299109	0.280524	0.272727	0.272727	0.135599	0.090304
0.586896	0.504192	0.468825	0.426473	0.393233	0.379811	0.298425	0.213968	0.166963	0.126578	0.090852
0.444300	0.506595	0.504797	0.450107	0.374152	0.363636	0.363636	0.363636	0.272727	0.152656	0.089566
0.651081	0.626742	0.363134	0.473791	0.365998	0.279177	0.315169	0.202652	0.247273	0.248106	0.090713
0.573503	0.607037	0.438462	0.358572	0.304152	0.270431	0.308538	0.205654	0.170580	0.120677	0.090513
0.498394	0.521180	0.473542	0.414255	0.363636	0.363636	0.363636	0.363636	0.292490	0.292490	0.130435
0.459192	0.534589	0.528962	0.396292	0.296927	0.311812	0.258767	0.256684	0.260606	0.137770	0.094634
0.582080	0.470271	0.530552	0.394119	0.393170	0.363636	0.272727	0.272727	0.189804	0.130998	0.100000
0.532055	0.414797	0.533057	0.443455	0.363636	0.305452	0.258395	0.243939	0.170371	0.131445	0.091501
0.651023	0.662827	0.439316	0.358782	0.431661	0.274211	0.284682	0.276210	0.272727	0.272727	0.090467
0.741408	0.408750	0.381287	0.453961	0.363636	0.363636	0.363636	0.272727	0.157792	0.123926	0.089974
0.661550	0.603228	0.548130	0.404282	0.377806	0.359953	0.272727	0.272727	0.272727	0.147787	0.094621
0.721010	0.537967	0.385188	0.437667	0.363636	0.345179	0.292252	0.221177	0.174089	0.130294	0.093972
0.651093	0.448281	0.419907	0.405738	0.435613	0.339764	0.292283	0.223805	0.180893	0.141566	0.092875
0.449389	0.507531	0.504974	0.488033	0.363636	0.363636	0.318182	0.363636	0.363636	0.249012	0.091474
0.468081	0.504375	0.524653	0.336714	0.291058	0.344508	0.259797	0.244591	0.241558	0.148015	0.093741
0.644366	0.465117	0.454911	0.315068	0.416301	0.363636	0.272727	0.272727	0.272727	0.129236	0.092312
0.692854	0.394294	0.370704	0.330468	0.401070	0.307851	0.252986	0.185114	0.182763	0.136469	0.107143
0.602664	0.637277	0.491938	0.372137	0.370120	0.349491	0.267829	0.207337	0.200388	0.139952	0.092595
0.581516	0.381974	0.406756	0.457634	0.318182	0.363636	0.306649	0.194723	0.162775	0.167391	0.094568
0.541769	0.590289	0.455768	0.389580	0.363636	0.363636	0.363636	0.363636	0.184462	0.250000	0.250000
0.622323	0.471928	0.430482	0.333406	0.296190	0.338864	0.268939	0.228738	0.192451	0.140304	0.089771
0.558295	0.499420	0.407622	0.427109	0.323114	0.294670	0.284965	0.304148	0.268939	0.131035	0.092799
0.663392	0.538773	0.473735	0.393502	0.363636	0.289052	0.300749	0.289052	0.291780	0.289657	0.172308
0.636581	0.427687	0.454835	0.327461	0.415502	0.304136	0.242000	0.276704	0.157392	0.130524	0.091222
0.454023	0.584467	0.440212	0.429015	0.377694	0.363636	0.272727	0.272727	0.183228	0.121564	0.091799
0.535529	0.552459	0.522091	0.377927	0.341227	0.349509	0.233039	0.254679	0.170968	0.134236	0.103448
0.496483	0.500137	0.485203	0.363636	0.411162	0.363636	0.363636	0.244514	0.241979	0.117892	0.095057
0.662347	0.597499	0.508948	0.431947	0.366923	0.361955	0.224541	0.211172	0.160744	0.141625	0.103448
0.581567	0.603747	0.580133	0.378046	0.435015	0.253981	0.222204	0.198814	0.169422	0.139718	0.125844
0.535973	0.623428	0.384673	0.470531	0.432179	0.341489	0.296834	0.181228	0.193861	0.145567	0.095353
0.699112	0.469515	0.421869	0.408699	0.402046	0.254772	0.250056	0.197508	0.191230	0.130171	0.091315
0.528063	0.407067	0.504043	0.366833	0.315919	0.315334	0.262881	0.222401	0.159694	0.154655	0.087594
0.739069	0.490799	0.421132	0.439764	0.363636	0.359327	0.272727	0.272727	0.272727	0.131742	0.130435
0.562681	0.439346	0.512653	0.363636	0.410804	0.363636	0.363636	0.363636	0.363636	0.243939	0.090870
0.657942	0.563223	0.429024	0.358715	0.355277	0.301638	0.251911	0.249012	0.170308	0.123007	0.093618
0.436020	0.515893	0.517669	0.416534	0.304200	0.334607	0.273847	0.210553	0.199660	0.145133	0.090354
0.554504	0.570358	0.377017	0.354330	0.373067	0.293156	0.288503	0.272727	0.272727	0.272727	0.090338
0.446824	0.529469	0.454194	0.418949	0.363636	0.363636	0.309278	0.272727	0.161707	0.140185	0.090452
0.556205	0.537313	0.378735	0.386230	0.405393	0.346597	0.291120	0.235243	0.176464	0.145937	0.105483
0.555791	0.495691	0.397932	0.394383	0.347362	0.336514	0.272799	0.242469	0.176151	0.125520	0.091849
0.468095	0.598760	0.567963	0.503606	0.319680	0.272727	0.209087	0.205876	0.179064	0.124799	0.091927
0.557711	0.604977	0.435980	0.430228	0.394473	0.379569	0.272727	0.272727	0.272727	0.136364	0.091465
0.563244	0.465228	0.392386	0.382120	0.348408	0.270448	0.270580	0.228543	0.189999	0.131222	0.136364
0.569825	0.574796	0.358039	0.405101	0.397094	0.317958	0.248479	0.208313	0.158795	0.132031	0.092653
0.443192	0.455214	0.407683	0.372727	0.328655	0.272727	0.299890	0.214413	0.182871	0.139113	0.092788
0.637922	0.428523	0.461454	0.408330	0.363636	0.289250	0.289455	0.238007	0.177803	0.140133	0.092831
0.665800	0.394612	0.408760	0.462869	0.387818	0.281074	0.294909	0.268939	0.271390	0.127153	0.093896
0.569698	0.532206	0.486716	0.501289	0.363636	0.363636	0.315624	0.179761	0.171485	0.151447	0.102968
0.628750	0.472849	0.497362	0.319169	0.363636	0.272727	0.272727	0.272727	0.272727	0.127934	0.092291
0.529738	0.481238	0.491187	0.496010	0.438976	0.363636	0.320781	0.272727	0.272727	0.148768	0.110478
0.644336	0.596527	0.343369	0.363636	0.409039	0.363636	0.363636	0.363636	0.363636	0.272727	0.092266
0.443703	0.557629	0.461470	0.512996	0.363636	0.316162	0.316162	0.341558	0.316162	0.316162	0.200000
0.454093	0.499964	0.404928	0.444050	0.363636	0.330788	0.277473	0.197682	0.182816	0.120439	0.092359
0.730792	0.529534	0.350682	0.363636	0.399002	0.272727	0.213612	0.217424	0.200736	0.142791	0.092575
0.571790	0.527775	0.418388	0.325240	0.320315	0.351589	0.216113	0.254082	0.228571	0.320000	0.228571
0.543184	0.485377	0.577887	0.470828	0.297870	0.322322	0.272727	0.272727	0.171354	0.144880	0.104697
0.627621	0.640072	0.529868	0.382596	0.354961	0.346092	0.227695	0.183038	0.189848	0.144994	0.087812
0.722970	0.495185	0.424244	0.363636	0.424384	0.354788	0.289611	0.272727	0.152035	0.127230	0.088074
0.564917	0.435336	0.451402	0.332636	0.344345	0.273851	0.275405	0.229566	0.188239	0.125247	0.094776
0.648612	0.645102	0.535848	0.466885	0.278160	0.295120	0.292914	0.206961	0.154958	0.138064	0.103448
0.527085	0.473157	0.575308	0.469703	0.363636	0.363636	0.272727	0.272727	0.184771	0.130921	0.089790
0.528779	0.430454	0.444992	0.379920	0.426346	0.362914	0.255076	0.198111	0.171288	0.120308	0.090015
0.632295	0.472548	0.376304	0.486008	0.354219	0.348403	0.248209	0.236951	0.149883	0.161642	0.096722
0.684981	0.474805	0.546217	0.342871	0.322483	0.295124	0.255844	0.255051	0.194967	0.138226	0.093647
0.719183	0.562483	0.480202	0.502535	0.365141	0.363636	0.363636	0.318182	0.272727	0.153525	0.090775
0.622139	0.533005	0.410467	0.496351	0.377246	0.309564	0.305232	0.272727	0.272727	0.138811	0.089547
0.688955	0.418277	0.572288	0.381634	0.375554	0.275915	0.295582	0.178918	0.159660	0.129629	0.101285
0.552770	0.462254	0.425563	0.440088	0.314730	0.361526	0.235494	0.224516	0.179235	0.155998	0.117356
0.636741	0.623836	0.367452	0.363636	0.363636	0.272727	0.282402	0.236888	0.188957	0.167305	0.089182
0.579817	0.453953	0.472512	0.455043	0.414862	0.276669	0.214358	0.219941	0.173931	0.135446	0.096774
0.471808	0.418005	0.406733	0.475422	0.363636	0.363636	0.363636	0.272727	0.156500	0.157434	0.135355
0.482617	0.425832	0.455563	0.411198	0.363636	0.375421	0.272727	0.190558	0.176240	0.129673	0.089803
0.682325	0.454150	0.369149	0.330080	0.390623	0.297971	0.285800	0.212363	0.207071	0.140724	0.175545
0.573795	0.640934	0.505729	0.469451	0.400964	0.302930	0.261036	0.181686	0.192773	0.122897	0.105263
0.613930	0.426885	0.363826	0.483981	0.384140	0.348026	0.263858	0.262131	0.185595	0.127784	0.089262
0.588175	0.586026	0.437131	0.363636	0.363636	0.241989	0.363636	0.363636	0.342657	0.267273	0.230769
0.525485	0.598648	0.556941	0.473227	0.363636	0.346312	0.220787	0.272727	0.272727	0.272727	0.093435
0.657967	0.584917	0.466796	0.363636	0.342597	0.361457	0.309480	0.199970	0.156832	0.127798	0.103448
0.525648	0.489905	0.381313	0.396134	0.423567	0.299879	0.239096	0.207358	0.157422	0.123039	0.087852
0.605191	0.546198	0.571510	0.489028	0.379575	0.331476	0.272727	0.272727	0.272727	0.120507	0.092410
0.455516	0.628951	0.446727	0.329237	0.338892	0.290109	0.217780	0.211916	0.181107	0.126287	0.093232
0.653336	0.521857	0.355291	0.495249	0.295455	0.363636	0.363636	0.363636	0.363636	0.278997	0.103448
0.448091	0.466583	0.421963	0.484239	0.388419	0.363636	0.263930	0.246460	0.186535	0.133449	0.091735
0.494020	0.421359	0.474843	0.358777	0.381529	0.276558	0.294262	0.182904	0.183243	0.139981	0.092978
0.550776	0.641218	0.554756	0.397809	0.409327	0.378018	0.256376	0.250426	0.188359	0.136004	0.091647
0.660709	0.480765	0.446598	0.392470	0.379886	0.362180	0.275713	0.230310	0.204819	0.138982	0.173913
0.530137	0.563405	0.584723	0.492770	0.363636	0.363636	0.363636	0.270130	0.275660	0.122868	0.096774
0.676254	0.496728	0.406256	0.463501	0.346776	0.265053	0.301481	0.239676	0.169262	0.135308	0.094544
0.572572	0.456661	0.536206	0.497773	0.326225	0.344137	0.218413	0.214312	0.163477	0.144616	0.097012
0.475202	0.576993	0.546967	0.344897	0.442410	0.369643	0.303241	0.248106	0.250000	0.123510	0.091073
0.740834	0.444631	0.500007	0.405374	0.363636	0.356595	0.272727	0.272727	0.272727	0.272727	0.145850
0.602942	0.406634	0.372581	0.491545	0.282780	0.363636	0.363636	0.363636	0.363636	0.363636	0.090268
0.715007	0.417097	0.543094	0.436508	0.391676	0.251535	0.363636	0.363636	0.233939	0.138865	0.094110
0.745187	0.562111	0.369644	0.417124	0.363636	0.363636	0.363636	0.247273	0.295455	0.145584	0.136364
0.654874	0.593050	0.432837	0.389061	0.391324	0.272727	0.272727	0.272727	0.147263	0.126481	0.107561
0.455193	0.553483	0.529654	0.373186	0.401309	0.357965	0.272727	0.272727	0.172753	0.131793	0.107143
0.605064	0.593530	0.537233	0.363636	0.295455	0.359209	0.272727	0.272727	0.272727	0.272727	0.088616
0.671731	0.424919	0.448921	0.360183	0.326844	0.248798	0.285585	0.206180	0.189818	0.193240	0.121357
0.625139	0.619220	0.483672	0.434182	0.442514	0.377492	0.272727	0.272727	0.272727	0.272727	0.092538
0.705954	0.424228	0.529356	0.363636	0.363636	0.288028	0.266754	0.235337	0.165752	0.120288	0.157057
0.591492	0.410398	0.415758	0.512896	0.439652	0.363636	0.283477	0.248106	0.248106	0.132259	0.091323
0.493829	0.434693	0.397562	0.458617	0.363636	0.363636	0.363636	0.363636	0.363636	0.272727	0.087461
0.569991	0.664425	0.541909	0.501387	0.377135	0.304592	0.272727	0.272727	0.181818	0.139541	0.181818
0.556864	0.449110	0.546263	0.464794	0.409070	0.247905	0.234117	0.185743	0.168590	0.127514	0.090979
0.453448	0.407443	0.436355	0.493406	0.321418	0.258701	0.264105	0.242716	0.159872	0.140160	0.097112
0.445967	0.487618	0.381887	0.381152	0.423509	0.360652	0.250000	0.190568	0.156281	0.129606	0.094294
0.482507	0.639900	0.575196	0.466476	0.393959	0.272727	0.280765	0.219816	0.155461	0.138051	0.087944
0.514622	0.583829	0.569055	0.441371	0.374630	0.340371	0.240358	0.211928	0.168686	0.172414	0.142857
0.631307	0.395236	0.451435	0.468727	0.332632	0.369059	0.280016	0.225331	0.187868	0.132178	0.089214
0.656514	0.528215	0.428724	0.363636	0.363636	0.285938	0.216393	0.196834	0.186670	0.139007	0.090462
0.677494	0.639331	0.425663	0.421924	0.295987	0.301326	0.235907	0.189410	0.154148	0.139157	0.116554
0.690248	0.414383	0.433156	0.333370	0.369130	0.272727	0.272727	0.193795	0.178867	0.136505	0.089747
0.614893	0.481773	0.418549	0.494742	0.308068	0.290396	0.240093	0.204183	0.150592	0.139894	0.088079
0.739377	0.398443	0.342876	0.450625	0.420180	0.347706	0.213435	0.250382	0.184294	0.133216	0.094096
0.435825	0.523662	0.410578	0.392796	0.363636	0.256469	0.234965	0.229839	0.186736	0.139296	0.092977
0.735315	0.476342	0.457501	0.366415	0.374754	0.318182	0.363636	0.363636	0.363636	0.272727	0.103572
0.679845	0.549865	0.477957	0.492959	0.426921	0.319314	0.220575	0.244707	0.151989	0.149398	0.109982
0.483027	0.450527	0.474863	0.388507	0.432652	0.278130	0.315681	0.272727	0.187513	0.120096	0.088219
0.526531	0.538791	0.426987	0.409098	0.278835	0.344193	0.225104	0.237669	0.189256	0.143807	0.116320
0.659089	0.632256	0.509378	0.411004	0.332553	0.319585	0.308408	0.224395	0.150757	0.115574	0.088612
0.535905	0.634903	0.424430	0.455297	0.438354	0.296812	0.271957	0.218498	0.165551	0.126548	0.090107
0.496163	0.528028	0.527764	0.461914	0.340624	0.315603	0.296378	0.252653	0.198352	0.135490	0.093549
0.506731	0.560837	0.427287	0.342053	0.434568	0.352870	0.253942	0.249012	0.245791	0.149100	0.089600
0.462787	0.516687	0.371572	0.446616	0.337528	0.344363	0.273685	0.198268	0.155984	0.136905	0.093312
0.604795	0.662873	0.437223	0.356199	0.381587	0.260989	0.240342	0.202061	0.150903	0.124512	0.093109
0.596319	0.572896	0.563902	0.363636	0.390243	0.294049	0.301985	0.225337	0.227273	0.181818	0.185864
0.527499	0.431753	0.417382	0.396017	0.392324	0.363636	0.363636	0.363636	0.363636	0.363636	0.105762
0.736318	0.410671	0.516136	0.497971	0.378758	0.280837	0.290603	0.215587	0.155373	0.149042	0.092771
0.600670	0.476068	0.570079	0.396214	0.374634	0.297033	0.288698	0.240453	0.172350	0.124118	0.126236
0.619896	0.555975	0.502940	0.363636	0.363636	0.363636	0.363636	0.363636	0.272727	0.272727	0.091851
0.450871	0.593719	0.460564	0.469697	0.395861	0.289348	0.272061	0.226231	0.154055	0.121194	0.088378
0.564610	0.478881	0.472597	0.363636	0.374938	0.328471	0.245791	0.237477	0.245791	0.241979	0.088522
0.630027	0.421379	0.397174	0.342673	0.397141	0.295672	0.272727	0.272727	0.192108	0.150000	0.145833
0.551226	0.563790	0.446870	0.374461	0.377432	0.362608	0.323836	0.264288	0.197946	0.136056	0.138162
0.721147	0.545281	0.576790	0.473391	0.376560	0.295095	0.272727	0.272727	0.184013	0.147032	0.096183
0.543234	0.522422	0.407797	0.363636	0.351846	0.271381	0.242378	0.238532	0.192012	0.147343	0.090365
0.584955	0.605538	0.500728	0.475212	0.295455	0.363636	0.245791	0.265108	0.239773	0.239773	0.088486
0.673830	0.510801	0.377021	0.363636	0.442399	0.380532	0.272727	0.272727	0.272727	0.120402	0.090875
0.534931	0.431080	0.426441	0.322658	0.363636	0.363636	0.250000	0.249012	0.249012	0.139539	0.090708
0.575808	0.644334	0.413489	0.411885	0.421137	0.363636	0.363636	0.363636	0.363636	0.122709	0.092387
0.523810	0.576215	0.433373	0.410321	0.429874	0.257643	0.274981	0.261585	0.201373	0.162162	0.162162
0.565044	0.610302	0.523497	0.333858	0.363636	0.255915	0.273159	0.272727	0.272727	0.130002	0.092861
0.505396	0.606026	0.575653	0.399001	0.381619	0.342582	0.293073	0.239201	0.191730	0.167790	0.094191
0.717601	0.563096	0.408572	0.437074	0.345171	0.343476	0.265951	0.210553	0.188341	0.134806	0.086654
0.671489	0.473684	0.435220	0.375522	0.363636	0.248841	0.215190	0.249292	0.173035	0.123778	0.093316
0.680181	0.524450	0.554601	0.363636	0.417256	0.363636	0.363636	0.272727	0.272727	0.272727	0.090669
0.490221	0.458665	0.514218	0.338257	0.420884	0.321743	0.210591	0.272727	0.272727	0.135565	0.093183
0.460289	0.473196	0.391880	0.344265	0.344667	0.274221	0.227995	0.234016	0.190105	0.153587	0.094377
0.474683	0.555549	0.371176	0.418388	0.347715	0.382555	0.266852	0.252033	0.185134	0.146761	0.089528
0.725499	0.572240	0.493621	0.453708	0.315357	0.320102	0.302357	0.272727	0.272727	0.137096	0.092349
0.441431	0.577148	0.564862	0.374825	0.370261	0.363636	0.363636	0.363636	0.272727	0.272727	0.125000
0.513372	0.416934	0.514537	0.457893	0.443431	0.322677	0.272727	0.187447	0.272727	0.272727	0.090839
0.470333	0.431278	0.563629	0.499940	0.382493	0.278383	0.274829	0.245905	0.186715	0.135698	0.091529
0.673192	0.634587	0.530982	0.385216	0.402009	0.273138	0.260977	0.212330	0.167354	0.132544	0.089051
0.725784	0.556300	0.534622	0.508021	0.345298	0.265833	0.272325	0.243402	0.243402	0.243402	0.092483
0.500628	0.647218	0.533683	0.399136	0.304303	0.308694	0.289639	0.245566	0.191778	0.150381	0.092047
0.656783	0.591807	0.494936	0.374865	0.314229	0.274893	0.273509	0.248164	0.156212	0.123116	0.084020
0.627976	0.485294	0.440461	0.363636	0.349072	0.250262	0.272727	0.272727	0.272727	0.145888	0.096569
0.696550	0.475158	0.561643	0.384746	0.451856	0.322609	0.245791	0.243173	0.241162	0.241162	0.091444
0.705643	0.594114	0.564248	0.404170	0.299486	0.344010	0.302435	0.247273	0.247273	0.121720	0.106589
0.605080	0.633395	0.372972	0.429689	0.422518	0.313773	0.253192	0.187298	0.159382	0.138537	0.090446
0.560083	0.527883	0.428787	0.408636	0.296948	0.365873	0.316401	0.209718	0.194872	0.132072	0.095281
0.460418	0.525845	0.507367	0.429956	0.414846	0.363636	0.314537	0.213714	0.182374	0.116190	0.089079
0.435329	0.524089	0.348625	0.413756	0.395469	0.369127	0.363636	0.327273	0.327273	0.327273	0.200000
0.520641	0.412510	0.413438	0.319835	0.320302	0.333350	0.252078	0.210977	0.167311	0.134427	0.093230
0.495248	0.488464	0.537435	0.434580	0.383419	0.378718	0.225645	0.210960	0.174554	0.126954	0.086675
0.609463	0.507220	0.429488	0.468465	0.363636	0.272727	0.272727	0.272727	0.272727	0.272727	0.094387
0.533510	0.575591	0.507830	0.484181	0.435223	0.351987	0.244514	0.243666	0.243666	0.133280	0.094960
0.497225	0.614716	0.564490	0.483853	0.284839	0.279397	0.277986	0.193979	0.191443	0.119662	0.099865
0.536200	0.547885	0.421629	0.508322	0.363636	0.363636	0.363636	0.363636	0.160958	0.158462	0.136364
0.517569	0.522906	0.476048	0.426459	0.380418	0.363636	0.239844	0.197623	0.180772	0.132268	0.169052
0.573731	0.445080	0.498475	0.388447	0.385053	0.347843	0.268871	0.239983	0.174350	0.182708	0.093032
0.647898	0.587960	0.494256	0.324353	0.345400	0.329258	0.214955	0.272727	0.272727	0.130728	0.092011
0.644936	0.404174	0.438283	0.315851	0.332408	0.339037	0.254270	0.219512	0.219512	0.219512	0.219512
0.551162	0.473214	0.512530	0.468070	0.405434	0.339918	0.272727	0.185849	0.272727	0.166667	0.166667
0.494863	0.581228	0.515403	0.498436	0.363636	0.363636	0.363636	0.363636	0.272727	0.272727	0.089968
0.691920	0.560350	0.590311	0.417465	0.404851	0.340543	0.272727	0.272727	0.272727	0.272727	0.137931
0.477745	0.513386	0.528227	0.504626	0.332262	0.349211	0.249012	0.248106	0.250000	0.248106	0.092354
0.460982	0.450992	0.424223	0.377089	0.357097	0.323867	0.303305	0.272727	0.272727	0.272727	0.091604
0.696370	0.403306	0.362171	0.385461	0.399918	0.368640	0.230754	0.250815	0.204515	0.136622	0.093683
0.482739	0.408241	0.488419	0.360189	0.282380	0.288222	0.255187	0.236018	0.189282	0.120188	0.090660
0.602931	0.638111	0.503390	0.461289	0.424851	0.283689	0.272727	0.272727	0.178621	0.148107	0.096770
0.453770	0.545367	0.424650	0.500376	0.307273	0.309475	0.249914	0.236558	0.181818	0.166667	0.173913
0.467081	0.551908	0.372199	0.414713	0.341715	0.315119	0.243569	0.217054	0.162040	0.138294	0.090003
0.513706	0.619603	0.508791	0.363636	0.410445	0.344163	0.215733	0.195564	0.160209	0.120976	0.090795
0.534790	0.643020	0.534971	0.327454	0.315735	0.315442	0.298085	0.272727	0.177241	0.122985	0.089030
0.692040	0.550004	0.388757	0.334104	0.321798	0.335556	0.283114	0.178161	0.149390	0.127561	0.136364
0.587195	0.656012	0.515456	0.472361	0.288795	0.271011	0.262255	0.251663	0.251663	0.251663	0.086540
0.647439	0.456625	0.402450	0.418560	0.291246	0.356316	0.272727	0.272727	0.181818	0.272727	0.088592
0.693532	0.488169	0.393056	0.505202	0.425345	0.276903	0.292949	0.201901	0.161380	0.133611	0.088415
0.499651	0.412567	0.354499	0.446037	0.334416	0.366742	0.235257	0.221038	0.214286	0.214286	0.214286
0.626645	0.644932	0.449556	0.422291	0.392462	0.351438	0.235860	0.214286	0.214286	0.214286	0.214286
0.733270	0.516825	0.424435	0.417181	0.336184	0.263120	0.247273	0.247273	0.165661	0.140017	0.089580
0.549681	0.441148	0.444783	0.363636	0.414956	0.363636	0.363636	0.363636	0.363636	0.201818	0.089065
0.684764	0.553954	0.514247	0.414083	0.302440	0.278683	0.282995	0.185373	0.182656	0.113660	0.126572
0.469964	0.433512	0.554991	0.425054	0.397821	0.249261	0.277975	0.184582	0.161650	0.145968	0.125000
0.720935	0.495447	0.386475	0.414965	0.293029	0.308012	0.284965	0.275660	0.284965	0.125083	0.115385
0.622184	0.488676	0.445338	0.366475	0.388069	0.356935	0.307285	0.250065	0.171383	0.133932	0.110196
0.481530	0.474205	0.485886	0.464046	0.333063	0.310422	0.284965	0.259031	0.181270	0.137696	0.103448
0.491568	0.477039	0.412171	0.437324	0.379169	0.310659	0.280844	0.263858	0.268939	0.280844	0.088781
0.526087	0.484164	0.493224	0.486333	0.353463	0.367958	0.271443	0.245272	0.169602	0.134324	0.092047
0.587780	0.484478	0.430590	0.446021	0.389771	0.254973	0.304684	0.219002	0.193595	0.150942	0.100000
0.561509	0.389801	0.556000	0.364978	0.363636	0.363636	0.223510	0.248521	0.187917	0.143704	0.092399
0.668493	0.565215	0.524008	0.501255	0.311485	0.350137	0.316415	0.186239	0.250000	0.123148	0.214286
0.528870	0.660636	0.481678	0.358568	0.303670	0.327593	0.248875	0.257579	0.155420	0.173838	0.089106
0.621819	0.607869	0.483299	0.490090	0.282551	0.363636	0.244318	0.246503	0.196970	0.246503	0.092913
0.594419	0.449428	0.442191	0.412249	0.342482	0.344121	0.213527	0.188806	0.168481	0.130826	0.095570
0.684841	0.488273	0.391864	0.473334	0.416631	0.363636	0.363636	0.363636	0.247273	0.132573	0.089157
0.718375	0.497236	0.515769	0.460737	0.444013	0.363636	0.272922	0.229523	0.164723	0.118785	0.089065
0.587133	0.620897	0.556266	0.448858	0.341046	0.331993	0.247273	0.242424	0.153597	0.140859	0.094487
0.621505	0.661136	0.472449	0.449639	0.382183	0.363636	0.272727	0.200781	0.154574	0.128499	0.093189
0.549240	0.409578	0.383773	0.483233	0.346114	0.261414	0.279684	0.192318	0.195072	0.141053	0.094914
0.657697	0.466906	0.435379	0.510613	0.365666	0.363636	0.363636	0.363636	0.154922	0.142664	0.092384
0.541923	0.493712	0.535464	0.322223	0.393807	0.307205	0.272727	0.272727	0.272727	0.133539	0.093937
0.466102	0.564477	0.391002	0.504125	0.363636	0.363636	0.224583	0.363636	0.363636	0.363636	0.087051
0.686076	0.488386	0.520134	0.510323	0.443631	0.328138	0.222499	0.236016	0.161567	0.129458	0.103257
0.706764	0.466120	0.500408	0.394689	0.423150	0.343159	0.254190	0.210085	0.157968	0.177005	0.093137
0.704078	0.615272	0.508219	0.349616	0.380764	0.320193	0.234529	0.196306	0.180321	0.131368	0.152046
0.544461	0.540483	0.447674	0.500181	0.302047	0.316228	0.279451	0.187558	0.191393	0.122365	0.093410
0.618675	0.576638	0.542986	0.392946	0.395318	0.259422	0.283514	0.221011	0.189379	0.135614	0.090817
0.516091	0.588002	0.542434	0.500779	0.329771	0.308930	0.285927	0.196051	0.272727	0.136364	0.091764
0.596486	0.491416	0.503071	0.384886	0.391801	0.322013	0.303051	0.298701	0.298701	0.298701	0.142857
0.623163	0.433817	0.486334	0.466566	0.408365	0.348849	0.272727	0.272727	0.169925	0.145930	0.092534
0.629407	0.585364	0.428325	0.409683	0.413889	0.363636	0.363636	0.239448	0.245130	0.183260	0.092864
0.649397	0.478814	0.471679	0.490328	0.363636	0.363636	0.363636	0.248106	0.204539	0.138753	0.096253
0.446243	0.494487	0.560014	0.431146	0.367961	0.363636	0.363636	0.363636	0.272727	0.272727	0.205128
0.665307	0.518629	0.467612	0.431205	0.404712	0.298817	0.272727	0.272727	0.157780	0.167560	0.115698
0.431719	0.411343	0.464861	0.343752	0.448007	0.338822	0.274148	0.249012	0.280844	0.143084	0.128466
0.475396	0.463588	0.445435	0.487518	0.388516	0.345911	0.297911	0.200111	0.180280	0.122796	0.093010
0.571655	0.413580	0.517917	0.372355	0.375026	0.363636	0.363636	0.363636	0.272727	0.272727	0.108590
0.467646	0.458850	0.429384	0.431133	0.421718	0.363636	0.363636	0.363636	0.363636	0.272727	0.086797
0.474056	0.489268	0.507080	0.467754	0.382428	0.369035	0.272727	0.209551	0.204252	0.127401	0.100000
0.496040	0.492173	0.431069	0.513480	0.392508	0.347301	0.256441	0.236142	0.167240	0.143510	0.095253
0.548505	0.571524	0.381988	0.394141	0.394252	0.363636	0.363636	0.363636	0.242898	0.242898	0.091768
0.536419	0.421682	0.514981	0.472179	0.429605	0.293715	0.235427	0.215024	0.156151	0.131308	0.130435
0.483457	0.642238	0.532108	0.430214	0.387984	0.363636	0.272727	0.272727	0.272727	0.131305	0.092792
0.583985	0.577982	0.353125	0.376230	0.276540	0.363636	0.272727	0.248087	0.167643	0.124538	0.099964
0.635913	0.483174	0.525457	0.338921	0.326864	0.317781	0.288924	0.245130	0.245130	0.119004	0.090495
0.674699	0.419664	0.408042	0.456725	0.318182	0.279766	0.297407	0.214119	0.156621	0.131380	0.091967
0.685348	0.583133	0.474428	0.444218	0.423726	0.375021	0.223868	0.272727	0.174150	0.150754	0.090776
0.478220	0.418342	0.420352	0.412194	0.363636	0.363636	0.363636	0.247467	0.169408	0.172896	0.088436
0.461489	0.398281	0.383854	0.468154	0.322729	0.318048	0.294923	0.243939	0.230353	0.162573	0.097010
0.565094	0.493662	0.374774	0.411678	0.306479	0.295842	0.272727	0.272727	0.272727	0.272727	0.093432
0.625286	0.400389	0.483995	0.363636	0.383421	0.296476	0.276706	0.190427	0.150420	0.115918	0.087015
0.603314	0.497555	0.381972	0.400458	0.310019	0.373141	0.269050	0.242424	0.243939	0.247273	0.090412
0.571395	0.500470	0.433012	0.361615	0.421471	0.333578	0.312581	0.250000	0.250000	0.133914	0.087303
0.583055	0.481673	0.402561	0.493339	0.424196	0.346363	0.313256	0.230769	0.230769	0.153846	0.153846
0.646590	0.421726	0.565979	0.429657	0.363636	0.364638	0.363636	0.272727	0.272727	0.272727	0.105064
0.511285	0.483791	0.424528	0.333869	0.342140	0.317957	0.233730	0.234828	0.158639	0.188069	0.107143
0.659261	0.489946	0.457361	0.467958	0.410175	0.252750	0.272727	0.192085	0.194936	0.141720	0.094284
0.595155	0.563033	0.548307	0.423357	0.381531	0.318182	0.293075	0.213955	0.146439	0.126410	0.111111
0.701200	0.505526	0.403430	0.327122	0.339931	0.265734	0.281040	0.261755	0.264310	0.129671	0.087834
0.626010	0.482073	0.445719	0.325023	0.309106	0.303396	0.256795	0.239994	0.161285	0.132992	0.091614
0.671390	0.527899	0.541297	0.398090	0.398224	0.363636	0.244514	0.244514	0.244514	0.244514	0.097553
0.555456	0.475512	0.389130	0.335772	0.386801	0.296608	0.246053	0.253364	0.197576	0.238817	0.174361
0.552947	0.470806	0.428859	0.378096	0.349382	0.271028	0.246503	0.247273	0.240431	0.240431	0.089262
0.686545	0.578129	0.456927	0.482586	0.317342	0.338444	0.308208	0.239898	0.173644	0.137197	0.092129
0.540082	0.434991	0.371807	0.336430	0.367312	0.306508	0.289317	0.226628	0.195736	0.138464	0.089713
0.531902	0.571364	0.404292	0.430562	0.314187	0.330228	0.219981	0.211222	0.166355	0.121210	0.093735
0.468526	0.428165	0.418770	0.474398	0.326979	0.337763	0.285436	0.272727	0.272727	0.272727	0.090691
0.524077	0.523309	0.483432	0.463650	0.387706	0.363636	0.363636	0.363636	0.204291	0.126515	0.105135
0.463876	0.567634	0.404490	0.367623	0.303334	0.365700	0.272727	0.231577	0.182623	0.149336	0.091884
0.427966	0.486486	0.480318	0.392770	0.395960	0.362110	0.272727	0.272727	0.272727	0.272727	0.160000
0.608822	0.654989	0.400827	0.360376	0.301561	0.289618	0.303912	0.247273	0.169548	0.123459	0.090497
0.618814	0.476522	0.383078	0.483299	0.377281	0.373378	0.239582	0.235337	0.196261	0.124890	0.093736
0.432929	0.411176	0.483932	0.391196	0.279304	0.363636	0.363636	0.283570	0.163479	0.121352	0.088985
0.505738	0.406121	0.506101	0.374315	0.404476	0.267236	0.244514	0.261257	0.196332	0.136170	0.095436
0.429031	0.395085	0.383025	0.456872	0.363636	0.363636	0.363636	0.363636	0.363636	0.241558	0.090768
0.533415	0.409633	0.370054	0.331964	0.341086	0.313818	0.259535	0.246503	0.201410	0.137491	0.091591
0.552308	0.645157	0.504265	0.401669	0.434502	0.277762	0.239268	0.209989	0.178179	0.201319	0.180381
0.435827	0.615918	0.485020	0.392616	0.314577	0.308738	0.299283	0.228563	0.197185	0.125550	0.095719
0.472745	0.494233	0.404511	0.501900	0.423003	0.374473	0.363636	0.295455	0.363636	0.272727	0.089369
0.739463	0.513303	0.552488	0.395375	0.363636	0.363636	0.303725	0.204186	0.164424	0.137353	0.136364
0.731592	0.557825	0.516039	0.493747	0.363636	0.363636	0.272727	0.254957	0.173965	0.127206	0.085487
0.585752	0.390587	0.380165	0.434111	0.369942	0.340565	0.272727	0.272727	0.272727	0.272727	0.091505
0.498277	0.500719	0.423198	0.326456	0.318011	0.277407	0.229332	0.214513	0.202072	0.148377	0.093721
0.526739	0.431856	0.398351	0.493618	0.378450	0.246015	0.264458	0.246032	0.192519	0.142698	0.096083
0.460597	0.559019	0.419222	0.413939	0.410192	0.280707	0.310052	0.272727	0.191913	0.173913	0.173913
0.694943	0.402977	0.507885	0.379383	0.284384	0.363636	0.245791	0.245130	0.246503	0.245130	0.090596
0.471487	0.526123	0.419817	0.449038	0.436766	0.368517	0.272727	0.272727	0.177853	0.148532	0.087080
0.544923	0.627311	0.366010	0.377152	0.335095	0.272727	0.272727	0.272727	0.272727	0.141535	0.091153
0.502501	0.647174	0.460968	0.432171	0.416281	0.381153	0.250273	0.250304	0.152196	0.130612	0.094259
0.571678	0.599864	0.422748	0.480252	0.322308	0.363322	0.290559	0.238901	0.238901	0.238901	0.091470
0.720589	0.656633	0.367571	0.449816	0.300212	0.373518	0.253069	0.256330	0.245130	0.245791	0.087059
0.484615	0.600854	0.427163	0.327878	0.376996	0.327567	0.305971	0.246503	0.246503	0.142047	0.122477
0.680807	0.550987	0.549441	0.363911	0.279842	0.290167	0.282883	0.272727	0.167341	0.154820	0.094312
0.573715	0.595615	0.426107	0.499600	0.389494	0.335644	0.266768	0.219235	0.179777	0.135986	0.092830
0.680299	0.561097	0.440600	0.458005	0.363636	0.363636	0.363636	0.245130	0.245130	0.134293	0.094074
0.677360	0.530564	0.402660	0.384128	0.318182	0.244318	0.272727	0.237318	0.182213	0.131714	0.087558
0.566828	0.448762	0.395788	0.322919	0.384652	0.381290	0.220601	0.228360	0.176990	0.134033	0.096304
0.662639	0.407073	0.439537	0.363636	0.383822	0.363636	0.295339	0.241558	0.246503	0.250529	0.094342
0.623233	0.526380	0.526416	0.407161	0.433576	0.272727	0.272727	0.218359	0.188443	0.130435	0.130435
0.637684	0.492797	0.467974	0.492209	0.343620	0.270341	0.214865	0.213206	0.175806	0.139248	0.093623
0.548512	0.587021	0.445193	0.396096	0.368257	0.363636	0.247273	0.243402	0.245791	0.118027	0.087638
0.637833	0.619415	0.507853	0.445333	0.342967	0.318201	0.303380	0.197595	0.202749	0.148074	0.115858
0.543908	0.469762	0.436068	0.351066	0.290578	0.333419	0.302126	0.216503	0.174963	0.142068	0.090049
0.695217	0.525152	0.469911	0.371529	0.321441	0.322812	0.276773	0.195974	0.169166	0.117475	0.091936
0.527608	0.412728	0.555946	0.473956	0.431956	0.357115	0.251824	0.188009	0.154089	0.132041	0.091671
0.710078	0.553364	0.513985	0.444259	0.363636	0.330276	0.256674	0.181466	0.256119	0.256119	0.090547
0.687008	0.474522	0.530229	0.497441	0.445502	0.266545	0.296753	0.208019	0.181818	0.124550	0.181818
0.447722	0.456004	0.431817	0.440587	0.365407	0.363636	0.363636	0.363636	0.363636	0.134988	0.092105
0.650288	0.554278	0.409148	0.309485	0.409123	0.272727	0.298608	0.272727	0.272727	0.272727	0.091877
0.596036	0.592745	0.398836	0.354217	0.358014	0.335588	0.295053	0.183160	0.186517	0.133767	0.119172
0.450301	0.533225	0.471603	0.454273	0.363636	0.363636	0.297393	0.272727	0.272727	0.272727	0.096344
0.593723	0.462095	0.531426	0.389324	0.343643	0.276022	0.298118	0.185531	0.184838	0.117846	0.088882
0.697588	0.388705	0.478975	0.410974	0.363636	0.363636	0.242424	0.241558	0.241979	0.281068	0.092272
0.520696	0.565267	0.536340	0.471890	0.339280	0.328166	0.241067	0.187290	0.163988	0.132673	0.118818
0.732935	0.652603	0.457659	0.405896	0.404203	0.314247	0.272727	0.272727	0.272727	0.133656	0.085564
0.442588	0.493334	0.439688	0.420339	0.301973	0.363583	0.272727	0.272727	0.187718	0.144479	0.087506
0.739328	0.608006	0.424676	0.414300	0.323840	0.245064	0.256347	0.204368	0.191834	0.125283	0.086176
0.449435	0.388620	0.430224	0.411940	0.363636	0.363636	0.363636	0.363636	0.363636	0.272727	0.090824
0.606440	0.416028	0.498573	0.421865	0.343515	0.317625	0.272727	0.272727	0.272727	0.131567	0.094080
0.435450	0.574478	0.505098	0.391697	0.415427	0.305358	0.283498	0.253331	0.159049	0.128652	0.094740
0.659818	0.424918	0.443150	0.474337	0.439114	0.363636	0.363636	0.272727	0.272727	0.272727	0.095970
0.595605	0.518323	0.432670	0.431015	0.430096	0.321645	0.272895	0.272727	0.184554	0.129554	0.100000
0.624290	0.448939	0.541518	0.419545	0.408040	0.285459	0.300830	0.229528	0.168065	0.124448	0.086513
0.443591	0.579251	0.553201	0.384684	0.363636	0.294153	0.219437	0.235175	0.155323	0.133202	0.092208
0.679650	0.590353	0.389534	0.363162	0.293987	0.289158	0.284965	0.295581	0.191168	0.144959	0.091832
0.722853	0.627183	0.428511	0.511268	0.290826	0.362827	0.244084	0.228743	0.158583	0.122175	0.116213
0.550323	0.433653	0.452696	0.371901	0.394389	0.356494	0.258182	0.240093	0.198632	0.136061	0.128594
0.663006	0.571637	0.524386	0.477267	0.363636	0.363636	0.363636	0.272727	0.154639	0.125757	0.091023
0.698098	0.490876	0.518854	0.403555	0.359302	0.238378	0.250000	0.248106	0.248106	0.250000	0.092576
0.527642	0.544727	0.468296	0.418248	0.291606	0.339123	0.276159	0.220668	0.173911	0.138800	0.128352
0.517659	0.413362	0.389151	0.400581	0.363636	0.363636	0.363636	0.363636	0.363636	0.126803	0.092576
0.636455	0.462682	0.430688	0.408492	0.391232	0.300893	0.272727	0.272727	0.272727	0.140509	0.095015
0.631832	0.656527	0.431001	0.326842	0.371828	0.262452	0.253553	0.202122	0.155922	0.135879	0.090666
0.652080	0.453605	0.587795	0.487653	0.440185	0.281424	0.272727	0.272727	0.272727	0.124413	0.097561
0.584887	0.618139	0.419157	0.376335	0.323984	0.285999	0.233057	0.254234	0.151729	0.138443	0.093807
0.677184	0.427198	0.374571	0.363636	0.413822	0.363636	0.363636	0.183087	0.190627	0.173050	0.099424
0.673500	0.500549	0.371021	0.363636	0.363636	0.251300	0.363636	0.363636	0.272727	0.272727	0.250000
0.552573	0.547694	0.490289	0.341912	0.385838	0.313387	0.230567	0.236202	0.176231	0.120136	0.095111
0.455213	0.415522	0.409013	0.449557	0.363636	0.339248	0.230375	0.220495	0.155692	0.138498	0.093915
0.669405	0.441026	0.463887	0.381726	0.339382	0.267224	0.283088	0.278997	0.278997	0.128829	0.103448
0.554713	0.468217	0.356644	0.501374	0.329746	0.272727	0.272727	0.272727	0.272727	0.142462	0.142429
0.731104	0.505512	0.566247	0.397378	0.428505	0.331422	0.248106	0.283650	0.174136	0.128220	0.092952
0.459071	0.450774	0.399295	0.402167	0.363959	0.257429	0.272727	0.272727	0.159219	0.129176	0.090935
0.718180	0.457836	0.509517	0.478847	0.302031	0.265022	0.265734	0.265734	0.175420	0.204062	0.094221
0.584622	0.455786	0.383315	0.439426	0.314948	0.365033	0.296331	0.236903	0.227273	0.200000	0.200000
0.676175	0.477540	0.418001	0.313684	0.365877	0.322172	0.272727	0.184388	0.272727	0.272727	0.091128
0.584762	0.439286	0.539337	0.421306	0.368339	0.257503	0.307698	0.251082	0.251082	0.144650	0.089431
0.621511	0.466988	0.376595	0.454436	0.401375	0.352894	0.304601	0.238478	0.191562	0.133191	0.089636
0.651442	0.560122	0.543049	0.425600	0.412549	0.285466	0.223812	0.255314	0.203299	0.138322	0.114932
0.640793	0.408827	0.360807	0.385230	0.295025	0.303488	0.315977	0.199442	0.159540	0.138782	0.090795
0.481041	0.389625	0.372579	0.448872	0.332453	0.364407	0.287998	0.246435	0.213568	0.136511	0.090804
0.682176	0.536852	0.394977	0.430390	0.363636	0.344351	0.293245	0.234489	0.167060	0.137205	0.085968
```
