## Supplementary File 3 for "Novel Comparison of Evaluation Metrics for Gene Ontology Classifiers Reveals Drastic Performance Differences": max_id_score_A.elab

```
# goa_pos:  data/uniprot.1000.genego.sc
# goa_neg:  data/uniprot.1000.genego.neg.sc
# obo_file: data/go.obo
# ic_file:  data/ic.ext.tab
# prop_par: F
# rot_pos:  T
# R:        4
# rseed:    1
# mode:     LIST=go,TH=th,SUMF1=mean,SUMF2=max,SF=score_A,SIMF=id,MINCS=10,GOC=46316
0.000000	0.100416	0.200370	0.300324	0.400278	0.500231	0.600185	0.700139	0.800093	0.900046	1.000000
0.500000	0.500000	0.500000	0.500000	0.500000	0.500000	0.500000	0.064063	0.009914	0.034936	0.001717
0.500000	0.500000	0.500000	0.500000	0.500000	0.500000	0.500000	0.014712	0.025011	0.017548	0.002301
0.500000	0.500000	0.500000	0.147221	0.062500	0.117109	0.101024	0.061469	0.075502	0.026515	0.006289
0.500000	0.500000	0.040532	0.153658	0.023001	0.143338	0.125000	0.037507	0.004908	0.004512	0.002500
0.500000	0.500000	0.500000	0.500000	0.500000	0.500000	0.500000	0.082612	0.058728	0.036905	0.001094
0.500000	0.500000	0.500000	0.500000	0.500000	0.500000	0.500000	0.084806	0.056482	0.052083	0.002213
0.062500	0.500000	0.500000	0.500000	0.500000	0.091000	0.021187	0.016667	0.062500	0.062500	0.041667
0.500000	0.500000	0.500000	0.500000	0.020833	0.500000	0.500000	0.500000	0.500000	0.125000	0.002451
0.500000	0.500000	0.500000	0.500000	0.500000	0.016469	0.500000	0.500000	0.500000	0.500000	0.003858
0.500000	0.500000	0.020833	0.062500	0.138669	0.155303	0.013499	0.021263	0.016149	0.007453	0.001422
0.500000	0.500000	0.500000	0.500000	0.007729	0.500000	0.500000	0.500000	0.009407	0.117647	0.001302
0.500000	0.500000	0.500000	0.500000	0.500000	0.500000	0.016667	0.047463	0.016667	0.016667	0.001116
0.500000	0.500000	0.500000	0.500000	0.095987	0.035688	0.123774	0.011488	0.008085	0.032543	0.003639
0.500000	0.500000	0.500000	0.500000	0.500000	0.500000	0.062500	0.062500	0.062500	0.011658	0.003168
0.500000	0.500000	0.500000	0.500000	0.019444	0.500000	0.004909	0.500000	0.015271	0.025465	0.000607
0.500000	0.500000	0.021627	0.500000	0.500000	0.172056	0.092999	0.032540	0.059758	0.033288	0.003649
0.500000	0.500000	0.062500	0.500000	0.500000	0.062500	0.062500	0.101220	0.022584	0.032462	0.001675
0.500000	0.062500	0.221772	0.184751	0.062500	0.062500	0.077169	0.002933	0.006790	0.030703	0.006466
0.500000	0.500000	0.500000	0.500000	0.500000	0.500000	0.139706	0.046387	0.139706	0.125000	0.002778
0.500000	0.500000	0.500000	0.500000	0.500000	0.500000	0.500000	0.011818	0.005973	0.035463	0.002357
0.500000	0.062500	0.122267	0.087188	0.115878	0.145052	0.036779	0.038850	0.018550	0.051919	0.003352
0.500000	0.025000	0.500000	0.500000	0.500000	0.111244	0.062500	0.062500	0.062500	0.025792	0.007143
0.500000	0.500000	0.500000	0.500000	0.184474	0.062500	0.065626	0.062500	0.062500	0.062500	0.002500
0.062500	0.500000	0.500000	0.500000	0.500000	0.500000	0.500000	0.035001	0.027307	0.020615	0.000864
0.500000	0.500000	0.500000	0.500000	0.500000	0.500000	0.500000	0.500000	0.500000	0.177778	0.000335
0.500000	0.500000	0.500000	0.500000	0.500000	0.500000	0.500000	0.500000	0.500000	0.500000	0.002589
0.006280	0.500000	0.500000	0.500000	0.500000	0.500000	0.500000	0.500000	0.001802	0.013774	0.006250
0.500000	0.500000	0.500000	0.500000	0.500000	0.500000	0.500000	0.500000	0.035873	0.007997	0.002096
0.500000	0.016667	0.500000	0.500000	0.500000	0.500000	0.500000	0.039279	0.122222	0.020833	0.000326
0.500000	0.500000	0.500000	0.125868	0.101674	0.105076	0.038422	0.014865	0.021103	0.019816	0.002002
0.008929	0.500000	0.500000	0.500000	0.078234	0.170956	0.136171	0.170956	0.170956	0.062500	0.001689
0.500000	0.500000	0.500000	0.500000	0.500000	0.500000	0.004835	0.500000	0.500000	0.500000	0.001609
0.009274	0.500000	0.020833	0.500000	0.500000	0.005633	0.500000	0.500000	0.005187	0.025374	0.003448
0.500000	0.500000	0.500000	0.500000	0.500000	0.500000	0.500000	0.048587	0.008318	0.024784	0.004303
0.500000	0.500000	0.500000	0.500000	0.500000	0.500000	0.500000	0.500000	0.049546	0.001461	0.002025
0.500000	0.303304	0.062500	0.158971	0.062500	0.062500	0.062500	0.062500	0.062878	0.062500	0.001982
0.500000	0.500000	0.500000	0.500000	0.500000	0.500000	0.062500	0.002696	0.062500	0.018271	0.000368
0.500000	0.500000	0.500000	0.500000	0.500000	0.500000	0.500000	0.084994	0.018919	0.008845	0.003219
0.500000	0.500000	0.232897	0.171633	0.185518	0.087737	0.068940	0.125000	0.006250	0.062500	0.002500
0.062500	0.500000	0.500000	0.500000	0.500000	0.173203	0.045542	0.061366	0.048503	0.018122	0.001598
0.500000	0.500000	0.500000	0.500000	0.131664	0.170956	0.048677	0.057152	0.006681	0.020161	0.001683
0.500000	0.500000	0.500000	0.500000	0.500000	0.500000	0.077148	0.039998	0.042141	0.026516	0.001706
0.500000	0.500000	0.500000	0.500000	0.500000	0.500000	0.140046	0.024598	0.016667	0.031818	0.001936
0.500000	0.500000	0.500000	0.500000	0.500000	0.500000	0.500000	0.004818	0.156250	0.156250	0.125000
0.500000	0.500000	0.500000	0.500000	0.500000	0.500000	0.104077	0.077787	0.062500	0.004154	0.002888
0.500000	0.500000	0.500000	0.500000	0.500000	0.163696	0.090723	0.073947	0.054781	0.013150	0.004636
0.500000	0.500000	0.062500	0.062500	0.062500	0.096077	0.043637	0.008411	0.037143	0.034470	0.002500
0.500000	0.500000	0.062500	0.172444	0.116165	0.062500	0.083314	0.093888	0.065383	0.062500	0.000431
0.500000	0.500000	0.215611	0.228770	0.159562	0.096505	0.055797	0.094222	0.016667	0.030839	0.007143
0.500000	0.183471	0.024723	0.013738	0.198611	0.057957	0.136111	0.060765	0.052077	0.023377	0.002078
0.500000	0.500000	0.500000	0.500000	0.500000	0.500000	0.500000	0.500000	0.125000	0.500000	0.001197
0.500000	0.062500	0.276233	0.006506	0.133519	0.075463	0.062500	0.062500	0.083461	0.062500	0.033333
0.500000	0.500000	0.500000	0.500000	0.500000	0.500000	0.500000	0.500000	0.003614	0.500000	0.003445
0.500000	0.500000	0.500000	0.500000	0.500000	0.004571	0.062500	0.062500	0.062500	0.062500	0.006494
0.500000	0.500000	0.500000	0.005570	0.099620	0.062500	0.097148	0.075871	0.018870	0.125000	0.001157
0.500000	0.500000	0.003390	0.500000	0.063153	0.002751	0.078927	0.035958	0.050339	0.009897	0.002388
0.062500	0.500000	0.500000	0.500000	0.500000	0.500000	0.017689	0.111111	0.015922	0.024695	0.001116
0.500000	0.500000	0.062500	0.500000	0.500000	0.035056	0.028181	0.048886	0.057268	0.034036	0.003448
0.500000	0.062500	0.500000	0.500000	0.500000	0.500000	0.500000	0.500000	0.500000	0.003935	0.006918
0.500000	0.011513	0.500000	0.154269	0.034669	0.146508	0.057319	0.061286	0.059890	0.024439	0.000659
0.500000	0.500000	0.500000	0.500000	0.500000	0.500000	0.500000	0.500000	0.001194	0.062500	0.004017
0.500000	0.062500	0.080041	0.062500	0.101886	0.103065	0.062500	0.062500	0.062500	0.062500	0.002647
0.500000	0.500000	0.500000	0.500000	0.500000	0.072072	0.064425	0.055352	0.004878	0.015152	0.002717
0.500000	0.500000	0.500000	0.500000	0.062500	0.073965	0.002340	0.125000	0.062500	0.062500	0.008621
0.500000	0.500000	0.500000	0.500000	0.070460	0.144419	0.118791	0.062500	0.072072	0.006944	0.001117
0.500000	0.500000	0.500000	0.500000	0.500000	0.002189	0.500000	0.500000	0.500000	0.500000	0.002370
0.500000	0.500000	0.500000	0.119442	0.153282	0.142865	0.138235	0.040061	0.013691	0.032744	0.001271
0.500000	0.500000	0.500000	0.500000	0.500000	0.016667	0.062891	0.122222	0.044950	0.015911	0.008438
0.500000	0.500000	0.500000	0.240667	0.172497	0.069163	0.152083	0.062500	0.125000	0.004912	0.041667
0.500000	0.007791	0.500000	0.500000	0.500000	0.500000	0.500000	0.500000	0.500000	0.012987	0.002778
0.500000	0.500000	0.500000	0.231407	0.062500	0.082091	0.075751	0.025111	0.029153	0.006165	0.002495
0.500000	0.500000	0.500000	0.500000	0.500000	0.500000	0.500000	0.500000	0.500000	0.500000	0.006270
0.500000	0.500000	0.500000	0.151144	0.085635	0.062500	0.140223	0.098059	0.074764	0.018401	0.001250
0.500000	0.500000	0.500000	0.500000	0.500000	0.145425	0.062500	0.086116	0.051555	0.027195	0.004348
0.500000	0.062500	0.500000	0.500000	0.500000	0.111559	0.062500	0.009511	0.015220	0.027724	0.005625
0.500000	0.500000	0.500000	0.500000	0.500000	0.500000	0.500000	0.500000	0.500000	0.005541	0.002479
0.500000	0.500000	0.500000	0.500000	0.073284	0.071904	0.018056	0.100573	0.011206	0.035450	0.001846
0.500000	0.500000	0.500000	0.500000	0.500000	0.500000	0.500000	0.044410	0.005633	0.013503	0.003389
0.500000	0.500000	0.500000	0.500000	0.500000	0.500000	0.500000	0.500000	0.049450	0.017714	0.001964
0.062500	0.500000	0.500000	0.500000	0.500000	0.500000	0.038710	0.113419	0.031159	0.021855	0.003205
0.500000	0.500000	0.500000	0.184532	0.174115	0.156536	0.145425	0.145425	0.145425	0.022532	0.002935
0.500000	0.500000	0.500000	0.500000	0.500000	0.010560	0.500000	0.500000	0.500000	0.129630	0.001348
0.500000	0.007073	0.500000	0.500000	0.500000	0.500000	0.500000	0.500000	0.500000	0.035181	0.002564
0.500000	0.500000	0.222401	0.165799	0.100516	0.014170	0.086468	0.040953	0.051893	0.029052	0.004762
0.500000	0.062500	0.500000	0.500000	0.500000	0.500000	0.500000	0.500000	0.111111	0.017632	0.002469
0.500000	0.500000	0.500000	0.500000	0.500000	0.500000	0.062500	0.500000	0.007906	0.041667	0.003219
0.500000	0.500000	0.500000	0.062500	0.192673	0.062500	0.062500	0.009964	0.034903	0.021726	0.007143
0.500000	0.500000	0.500000	0.062500	0.154167	0.028146	0.022867	0.053773	0.125000	0.037750	0.002278
0.500000	0.500000	0.500000	0.500000	0.500000	0.500000	0.500000	0.062500	0.014097	0.032091	0.005739
0.062500	0.203915	0.097204	0.174115	0.062500	0.090681	0.062500	0.088896	0.139706	0.023072	0.003282
0.500000	0.500000	0.500000	0.500000	0.062500	0.500000	0.500000	0.500000	0.500000	0.035855	0.002236
0.500000	0.500000	0.500000	0.500000	0.500000	0.500000	0.500000	0.500000	0.500000	0.024427	0.002671
0.500000	0.500000	0.500000	0.500000	0.500000	0.500000	0.500000	0.500000	0.500000	0.500000	0.005556
0.500000	0.500000	0.500000	0.500000	0.500000	0.105757	0.138294	0.108135	0.012285	0.009392	0.001287
0.500000	0.500000	0.500000	0.500000	0.017506	0.030616	0.015391	0.063847	0.019112	0.064762	0.003072
0.500000	0.500000	0.500000	0.500000	0.500000	0.500000	0.042915	0.003937	0.056376	0.030815	0.002430
0.500000	0.500000	0.500000	0.500000	0.500000	0.500000	0.500000	0.019444	0.500000	0.062500	0.000809
0.500000	0.500000	0.500000	0.099743	0.089789	0.062500	0.125000	0.074934	0.111111	0.028060	0.006609
0.500000	0.007126	0.500000	0.500000	0.500000	0.500000	0.055551	0.016131	0.029545	0.026846	0.001312
0.500000	0.500000	0.500000	0.167545	0.097298	0.070195	0.062500	0.062500	0.062500	0.062500	0.002814
0.500000	0.500000	0.500000	0.500000	0.500000	0.500000	0.038611	0.104164	0.024096	0.008583	0.003971
0.500000	0.062500	0.500000	0.500000	0.500000	0.061618	0.018056	0.033372	0.016667	0.033674	0.001847
0.500000	0.008089	0.500000	0.500000	0.016667	0.062500	0.085460	0.069388	0.062500	0.062500	0.002701
0.500000	0.062500	0.500000	0.500000	0.500000	0.500000	0.500000	0.500000	0.065090	0.008411	0.002096
0.500000	0.500000	0.500000	0.500000	0.500000	0.500000	0.053494	0.081325	0.036047	0.026475	0.011111
0.062500	0.500000	0.500000	0.500000	0.500000	0.500000	0.500000	0.500000	0.500000	0.018056	0.002834
0.500000	0.009134	0.133344	0.213090	0.084950	0.062500	0.062500	0.062500	0.009801	0.013419	0.003261
0.500000	0.500000	0.500000	0.500000	0.117388	0.155671	0.113916	0.055995	0.066155	0.041667	0.003205
0.500000	0.500000	0.500000	0.500000	0.500000	0.500000	0.500000	0.111111	0.014255	0.033903	0.001271
0.500000	0.247804	0.152202	0.084622	0.021452	0.091187	0.064195	0.036005	0.040144	0.011520	0.002865
0.500000	0.500000	0.500000	0.500000	0.500000	0.500000	0.500000	0.500000	0.500000	0.041667	0.005174
0.500000	0.500000	0.500000	0.071047	0.107326	0.179902	0.062500	0.088494	0.062500	0.062500	0.002500
0.500000	0.500000	0.013269	0.071588	0.038208	0.041143	0.184314	0.036295	0.019608	0.023073	0.003623
0.500000	0.063513	0.123894	0.223432	0.028817	0.034420	0.097828	0.125000	0.062500	0.041667	0.002810
0.500000	0.500000	0.500000	0.183717	0.105741	0.054053	0.051963	0.011089	0.047847	0.030060	0.003554
0.500000	0.500000	0.500000	0.062500	0.062500	0.062500	0.102835	0.062500	0.062500	0.050000	0.002644
0.500000	0.500000	0.500000	0.500000	0.500000	0.500000	0.102400	0.081505	0.045546	0.018956	0.001942
0.500000	0.500000	0.500000	0.500000	0.500000	0.500000	0.500000	0.500000	0.500000	0.500000	0.006050
0.500000	0.500000	0.500000	0.500000	0.500000	0.500000	0.500000	0.088322	0.034206	0.068304	0.004636
0.008092	0.500000	0.500000	0.500000	0.500000	0.500000	0.500000	0.500000	0.500000	0.500000	0.001772
0.500000	0.062500	0.218328	0.111111	0.159069	0.008333	0.151389	0.103125	0.040942	0.012751	0.002443
0.500000	0.500000	0.500000	0.500000	0.500000	0.500000	0.500000	0.032473	0.027778	0.016667	0.002349
0.500000	0.500000	0.500000	0.500000	0.500000	0.163933	0.111111	0.111111	0.002194	0.009781	0.000243
0.500000	0.500000	0.500000	0.500000	0.500000	0.500000	0.500000	0.500000	0.500000	0.500000	0.009498
0.500000	0.500000	0.018056	0.500000	0.500000	0.500000	0.500000	0.021429	0.034206	0.016667	0.001637
0.500000	0.500000	0.500000	0.043107	0.068715	0.020809	0.104304	0.004179	0.014286	0.019094	0.001258
0.500000	0.500000	0.500000	0.500000	0.500000	0.124356	0.062500	0.062500	0.062500	0.036765	0.019608
0.500000	0.500000	0.005484	0.500000	0.500000	0.500000	0.500000	0.500000	0.007450	0.014684	0.003943
0.500000	0.500000	0.500000	0.500000	0.500000	0.500000	0.500000	0.500000	0.066308	0.030254	0.002106
0.500000	0.500000	0.500000	0.500000	0.500000	0.500000	0.059702	0.016667	0.058539	0.029641	0.000694
0.500000	0.500000	0.500000	0.500000	0.500000	0.500000	0.500000	0.062500	0.028768	0.026597	0.006161
0.500000	0.008369	0.500000	0.500000	0.164556	0.089151	0.053925	0.050525	0.034914	0.011870	0.006494
0.500000	0.500000	0.500000	0.500000	0.500000	0.500000	0.085584	0.032817	0.006250	0.011269	0.004543
0.500000	0.042636	0.033767	0.191819	0.213350	0.110104	0.090273	0.070796	0.012723	0.009838	0.019608
0.500000	0.500000	0.137109	0.093449	0.076228	0.205556	0.136111	0.031650	0.039809	0.011085	0.000446
0.500000	0.500000	0.212880	0.142014	0.064429	0.154630	0.099678	0.139706	0.019608	0.025134	0.003164
0.500000	0.500000	0.500000	0.500000	0.500000	0.500000	0.500000	0.500000	0.500000	0.500000	0.001881
0.500000	0.500000	0.500000	0.500000	0.500000	0.500000	0.500000	0.500000	0.500000	0.058333	0.004608
0.016667	0.500000	0.500000	0.500000	0.500000	0.500000	0.500000	0.040916	0.050287	0.012902	0.001887
0.500000	0.053706	0.074998	0.038518	0.052718	0.072469	0.073323	0.016667	0.062681	0.020177	0.002297
0.500000	0.500000	0.500000	0.500000	0.500000	0.500000	0.500000	0.500000	0.500000	0.500000	0.002126
0.500000	0.500000	0.500000	0.500000	0.197804	0.088853	0.139706	0.060098	0.029641	0.022012	0.001600
0.062500	0.500000	0.500000	0.500000	0.500000	0.500000	0.500000	0.500000	0.062500	0.019766	0.001174
0.500000	0.500000	0.500000	0.500000	0.500000	0.500000	0.062500	0.077894	0.064877	0.005679	0.006944
0.500000	0.500000	0.500000	0.500000	0.500000	0.500000	0.500000	0.046706	0.053373	0.012035	0.007143
0.500000	0.500000	0.500000	0.500000	0.062500	0.062500	0.075640	0.076222	0.027272	0.010533	0.003145
0.500000	0.005987	0.500000	0.500000	0.156288	0.167980	0.164869	0.010861	0.040264	0.055957	0.005952
0.500000	0.500000	0.500000	0.500000	0.062500	0.205147	0.098974	0.088612	0.019975	0.032894	0.002030
0.500000	0.500000	0.500000	0.500000	0.182613	0.091065	0.055196	0.009288	0.063137	0.020833	0.002294
0.500000	0.033471	0.125732	0.104775	0.072110	0.043307	0.054327	0.135417	0.022919	0.025030	0.001753
0.500000	0.500000	0.216866	0.062500	0.075352	0.062500	0.071883	0.005960	0.028463	0.030531	0.004321
0.500000	0.500000	0.500000	0.500000	0.500000	0.500000	0.166667	0.166667	0.002717	0.026095	0.005556
0.500000	0.500000	0.500000	0.500000	0.500000	0.500000	0.062500	0.062500	0.062500	0.028971	0.003633
0.500000	0.500000	0.500000	0.500000	0.143937	0.146098	0.129722	0.062500	0.062500	0.062500	0.000769
0.500000	0.212107	0.192453	0.174271	0.016667	0.051301	0.061245	0.038749	0.053654	0.021495	0.000791
0.500000	0.500000	0.500000	0.088822	0.075437	0.135417	0.016667	0.125000	0.041667	0.041667	0.001196
0.500000	0.500000	0.500000	0.500000	0.185110	0.062500	0.070596	0.062500	0.064454	0.062500	0.003472
0.500000	0.500000	0.500000	0.500000	0.500000	0.500000	0.500000	0.500000	0.500000	0.500000	0.001617
0.062500	0.500000	0.147228	0.139522	0.181608	0.024694	0.150735	0.023011	0.020833	0.006250	0.003883
0.500000	0.500000	0.500000	0.500000	0.500000	0.070314	0.062500	0.062500	0.062500	0.062500	0.001180
0.500000	0.500000	0.500000	0.500000	0.500000	0.142059	0.062500	0.080102	0.062500	0.025650	0.011111
0.500000	0.500000	0.500000	0.073078	0.195024	0.173993	0.118418	0.063651	0.125000	0.053261	0.001304
0.500000	0.500000	0.500000	0.500000	0.053354	0.090627	0.069054	0.090283	0.068648	0.009884	0.003889
0.062500	0.500000	0.500000	0.500000	0.081727	0.098203	0.069048	0.086236	0.051304	0.039057	0.004203
0.500000	0.500000	0.500000	0.006651	0.102062	0.147785	0.125000	0.111111	0.016667	0.036851	0.002124
0.500000	0.500000	0.207888	0.062500	0.062500	0.108465	0.122715	0.055252	0.016460	0.040877	0.000165
0.500000	0.500000	0.500000	0.500000	0.500000	0.500000	0.500000	0.500000	0.062500	0.062500	0.025000
0.016667	0.500000	0.500000	0.500000	0.500000	0.500000	0.136111	0.067959	0.011178	0.043574	0.003899
0.500000	0.500000	0.500000	0.500000	0.500000	0.034297	0.030247	0.019335	0.023384	0.002778	0.001241
0.500000	0.074708	0.007389	0.124686	0.172639	0.059929	0.155365	0.014082	0.012894	0.009434	0.001170
0.500000	0.500000	0.500000	0.500000	0.500000	0.024639	0.145833	0.192708	0.173611	0.008234	0.003878
0.500000	0.500000	0.500000	0.007021	0.500000	0.500000	0.500000	0.500000	0.156250	0.500000	0.002966
0.500000	0.500000	0.062500	0.174115	0.189704	0.087926	0.062500	0.062500	0.062500	0.062500	0.002854
0.500000	0.500000	0.500000	0.500000	0.500000	0.500000	0.500000	0.500000	0.500000	0.028945	0.019608
0.500000	0.500000	0.086575	0.062500	0.150411	0.163903	0.098656	0.062500	0.062500	0.005327	0.000891
0.500000	0.500000	0.500000	0.500000	0.500000	0.500000	0.500000	0.500000	0.500000	0.010648	0.004031
0.500000	0.500000	0.500000	0.500000	0.144011	0.026311	0.096699	0.007478	0.042715	0.031321	0.000775
0.500000	0.500000	0.500000	0.228885	0.062500	0.084038	0.039088	0.014986	0.005317	0.009411	0.005030
0.500000	0.500000	0.500000	0.091632	0.062500	0.008333	0.062500	0.062500	0.062500	0.118056	0.003326
0.062500	0.500000	0.500000	0.500000	0.500000	0.500000	0.080596	0.014343	0.125000	0.125000	0.125000
0.500000	0.500000	0.500000	0.500000	0.500000	0.019499	0.113513	0.031746	0.043312	0.026592	0.011111
0.500000	0.500000	0.500000	0.500000	0.500000	0.500000	0.041667	0.016667	0.052874	0.030172	0.005747
0.500000	0.500000	0.500000	0.500000	0.500000	0.500000	0.500000	0.500000	0.500000	0.019608	0.000980
0.500000	0.500000	0.500000	0.500000	0.500000	0.143181	0.131944	0.078991	0.061586	0.017484	0.004401
0.500000	0.500000	0.062500	0.076749	0.015375	0.056915	0.122222	0.010813	0.049074	0.018157	0.002458
0.500000	0.500000	0.112525	0.081801	0.085729	0.062500	0.062500	0.081260	0.062500	0.010775	0.002500
0.500000	0.500000	0.500000	0.005583	0.500000	0.500000	0.500000	0.062500	0.111111	0.003442	0.001159
0.500000	0.500000	0.062500	0.169485	0.087153	0.166716	0.072797	0.062500	0.062500	0.062500	0.010194
0.500000	0.500000	0.062500	0.500000	0.500000	0.079921	0.019577	0.082250	0.019608	0.033587	0.000703
0.500000	0.500000	0.500000	0.500000	0.158702	0.113355	0.069029	0.062500	0.062500	0.062500	0.000583
0.500000	0.107302	0.062500	0.237657	0.104838	0.070599	0.133333	0.056379	0.011430	0.021109	0.000262
0.500000	0.500000	0.500000	0.500000	0.500000	0.500000	0.500000	0.105677	0.062960	0.003883	0.002273
0.500000	0.062500	0.500000	0.500000	0.500000	0.500000	0.049146	0.197917	0.025510	0.006659	0.005612
0.500000	0.500000	0.500000	0.083863	0.178015	0.174421	0.136111	0.143056	0.136111	0.004619	0.002632
0.500000	0.500000	0.500000	0.500000	0.500000	0.017060	0.062281	0.021429	0.017672	0.003437	0.001764
0.500000	0.500000	0.500000	0.500000	0.500000	0.500000	0.068358	0.062500	0.014209	0.024086	0.002258
0.500000	0.500000	0.500000	0.142587	0.062500	0.089194	0.107938	0.062500	0.062500	0.062500	0.002617
0.500000	0.500000	0.126831	0.226932	0.062500	0.062500	0.171296	0.062500	0.138889	0.062500	0.062500
0.500000	0.500000	0.500000	0.500000	0.500000	0.500000	0.062500	0.070162	0.156250	0.062500	0.010632
0.500000	0.500000	0.500000	0.500000	0.500000	0.500000	0.500000	0.500000	0.500000	0.034832	0.002941
0.500000	0.500000	0.500000	0.500000	0.500000	0.007334	0.500000	0.500000	0.500000	0.006494	0.001578
0.022222	0.092252	0.062500	0.004947	0.181011	0.038556	0.110160	0.036093	0.030930	0.025000	0.002165
0.500000	0.500000	0.500000	0.500000	0.500000	0.500000	0.500000	0.500000	0.500000	0.500000	0.001501
0.500000	0.258672	0.105845	0.153798	0.068117	0.090267	0.191667	0.040464	0.051004	0.006188	0.003603
0.500000	0.500000	0.148286	0.022130	0.022277	0.016667	0.016667	0.075733	0.006920	0.004703	0.001645
0.500000	0.500000	0.500000	0.089079	0.072741	0.062500	0.072419	0.062500	0.117647	0.025735	0.002096
0.500000	0.500000	0.500000	0.500000	0.500000	0.500000	0.500000	0.500000	0.500000	0.016667	0.002407
0.500000	0.500000	0.500000	0.500000	0.500000	0.500000	0.500000	0.500000	0.500000	0.500000	0.005587
0.500000	0.500000	0.500000	0.500000	0.500000	0.003194	0.500000	0.012590	0.051973	0.003636	0.003448
0.500000	0.500000	0.500000	0.500000	0.062500	0.098998	0.164583	0.062500	0.062500	0.016858	0.002341
0.500000	0.062500	0.500000	0.500000	0.500000	0.062500	0.070542	0.125000	0.062500	0.062500	0.000855
0.500000	0.500000	0.500000	0.500000	0.500000	0.500000	0.500000	0.111111	0.046014	0.018056	0.003623
0.500000	0.500000	0.091161	0.090550	0.075714	0.006666	0.072917	0.089280	0.062500	0.062500	0.003377
0.500000	0.500000	0.219399	0.062500	0.117141	0.142714	0.141514	0.042040	0.065140	0.007902	0.000842
0.500000	0.500000	0.500000	0.098145	0.097115	0.006665	0.124259	0.035690	0.008319	0.015152	0.002399
0.500000	0.500000	0.500000	0.500000	0.062500	0.087695	0.142647	0.062500	0.131536	0.111111	0.003826
0.500000	0.500000	0.500000	0.500000	0.500000	0.500000	0.500000	0.500000	0.500000	0.500000	0.000737
0.500000	0.007418	0.062500	0.144832	0.062500	0.062500	0.108513	0.042561	0.033816	0.031480	0.001241
0.500000	0.500000	0.500000	0.500000	0.500000	0.500000	0.500000	0.072993	0.017761	0.009483	0.003205
0.500000	0.500000	0.500000	0.500000	0.500000	0.500000	0.500000	0.500000	0.500000	0.500000	0.000296
0.500000	0.500000	0.500000	0.500000	0.500000	0.500000	0.500000	0.500000	0.500000	0.026885	0.003093
0.500000	0.500000	0.500000	0.500000	0.500000	0.500000	0.500000	0.500000	0.122222	0.003988	0.011111
0.500000	0.500000	0.500000	0.500000	0.062500	0.500000	0.500000	0.500000	0.500000	0.062500	0.005556
0.500000	0.500000	0.500000	0.500000	0.051804	0.055783	0.075481	0.062555	0.021285	0.016959	0.000712
0.500000	0.500000	0.500000	0.500000	0.500000	0.500000	0.500000	0.500000	0.500000	0.014215	0.004798
0.500000	0.500000	0.018056	0.500000	0.500000	0.500000	0.500000	0.032508	0.068528	0.033768	0.002200
0.500000	0.500000	0.500000	0.500000	0.500000	0.500000	0.500000	0.500000	0.071082	0.062500	0.002161
0.500000	0.500000	0.500000	0.500000	0.500000	0.500000	0.062500	0.062500	0.046569	0.025369	0.003431
0.500000	0.500000	0.500000	0.500000	0.500000	0.500000	0.500000	0.500000	0.500000	0.500000	0.003858
0.500000	0.500000	0.500000	0.500000	0.192409	0.088532	0.076627	0.111111	0.022583	0.011594	0.001792
0.500000	0.500000	0.083492	0.223079	0.004862	0.062500	0.062500	0.062500	0.062500	0.111111	0.001470
0.500000	0.500000	0.267565	0.229385	0.122000	0.023409	0.054069	0.065714	0.055278	0.007786	0.004258
0.500000	0.197046	0.062500	0.105355	0.062500	0.089153	0.062899	0.062500	0.042880	0.111111	0.003401
0.500000	0.500000	0.500000	0.500000	0.500000	0.500000	0.500000	0.025952	0.007224	0.027932	0.003117
0.500000	0.500000	0.500000	0.500000	0.006004	0.500000	0.139743	0.062500	0.062500	0.062500	0.002164
0.500000	0.500000	0.500000	0.500000	0.022832	0.025191	0.027881	0.006059	0.037107	0.005583	0.003911
0.500000	0.500000	0.102807	0.186792	0.062500	0.142647	0.062500	0.191667	0.062500	0.004565	0.004755
0.500000	0.500000	0.500000	0.500000	0.500000	0.136111	0.191667	0.067764	0.062500	0.017031	0.000901
0.500000	0.500000	0.500000	0.062500	0.156250	0.062500	0.156250	0.087854	0.062500	0.029167	0.002133
0.500000	0.500000	0.500000	0.500000	0.500000	0.500000	0.500000	0.047688	0.012641	0.040317	0.003771
0.500000	0.019444	0.500000	0.500000	0.500000	0.500000	0.500000	0.001984	0.500000	0.500000	0.012500
0.500000	0.062500	0.500000	0.114358	0.064101	0.062500	0.099450	0.064588	0.039181	0.008741	0.001096
0.500000	0.500000	0.500000	0.500000	0.021538	0.138235	0.065764	0.007791	0.012280	0.005309	0.008310
0.500000	0.062500	0.500000	0.500000	0.184187	0.083324	0.013724	0.046942	0.048015	0.036077	0.000607
0.500000	0.062500	0.062500	0.078420	0.089676	0.095665	0.016001	0.068062	0.068527	0.038111	0.001753
0.500000	0.500000	0.500000	0.500000	0.500000	0.500000	0.500000	0.500000	0.044113	0.030333	0.003205
0.500000	0.500000	0.500000	0.500000	0.187105	0.122222	0.069601	0.028400	0.125000	0.125000	0.125000
0.500000	0.500000	0.500000	0.500000	0.500000	0.016667	0.111964	0.092394	0.055184	0.011120	0.000554
0.500000	0.500000	0.022659	0.500000	0.500000	0.500000	0.140746	0.092464	0.029459	0.004838	0.003446
0.500000	0.500000	0.062500	0.500000	0.500000	0.500000	0.500000	0.500000	0.500000	0.001344	0.011111
0.500000	0.500000	0.500000	0.500000	0.159362	0.106470	0.062500	0.062500	0.062500	0.036234	0.002206
0.500000	0.500000	0.500000	0.500000	0.013107	0.500000	0.500000	0.005474	0.500000	0.032901	0.002376
0.500000	0.500000	0.064980	0.078820	0.123343	0.006062	0.016667	0.074141	0.002492	0.006963	0.001470
0.500000	0.500000	0.500000	0.062500	0.500000	0.062500	0.500000	0.500000	0.500000	0.006944	0.007020
0.500000	0.112088	0.011376	0.081291	0.022168	0.031133	0.103970	0.038954	0.069762	0.027125	0.000846
0.500000	0.500000	0.067512	0.137591	0.062500	0.062500	0.111523	0.101558	0.062500	0.062500	0.002500
0.500000	0.091369	0.062500	0.205147	0.068933	0.061007	0.040772	0.078369	0.016780	0.019608	0.007143
0.500000	0.500000	0.500000	0.500000	0.500000	0.500000	0.500000	0.500000	0.041882	0.022010	0.002136
0.500000	0.500000	0.500000	0.500000	0.062500	0.085018	0.003137	0.032513	0.054870	0.006349	0.005747
0.500000	0.500000	0.500000	0.500000	0.500000	0.500000	0.500000	0.500000	0.006814	0.012976	0.001287
0.500000	0.500000	0.500000	0.062500	0.169485	0.062500	0.136111	0.125000	0.011559	0.020407	0.003145
0.500000	0.007176	0.186170	0.231074	0.062500	0.152863	0.062500	0.004762	0.004251	0.062500	0.002687
0.500000	0.006250	0.500000	0.500000	0.500000	0.500000	0.500000	0.500000	0.500000	0.072917	0.007143
0.500000	0.007412	0.062500	0.500000	0.063045	0.091397	0.050199	0.097316	0.069098	0.019056	0.002804
0.500000	0.500000	0.062500	0.062500	0.162063	0.079346	0.127156	0.062500	0.062500	0.029221	0.001114
0.500000	0.500000	0.258833	0.118733	0.166642	0.062500	0.077704	0.018974	0.050509	0.009727	0.001028
0.500000	0.500000	0.005873	0.500000	0.500000	0.056747	0.044285	0.037887	0.050000	0.050000	0.003448
0.500000	0.128988	0.006484	0.160763	0.098482	0.019412	0.077282	0.009075	0.027930	0.011775	0.002632
0.500000	0.500000	0.277084	0.062500	0.106358	0.144738	0.128519	0.064704	0.008477	0.004462	0.001440
0.500000	0.500000	0.500000	0.500000	0.500000	0.500000	0.500000	0.500000	0.016667	0.021429	0.002781
0.500000	0.062500	0.151484	0.109687	0.137935	0.063779	0.062500	0.092144	0.046947	0.029284	0.001407
0.500000	0.500000	0.500000	0.500000	0.500000	0.062500	0.062500	0.062500	0.150463	0.140046	0.001957
0.500000	0.500000	0.500000	0.500000	0.062500	0.062500	0.062500	0.038652	0.043678	0.011128	0.003205
0.500000	0.500000	0.500000	0.500000	0.059584	0.160637	0.021113	0.054877	0.060704	0.014206	0.001572
0.500000	0.500000	0.500000	0.500000	0.500000	0.500000	0.500000	0.500000	0.064121	0.025735	0.001831
0.500000	0.500000	0.074758	0.067229	0.107825	0.033333	0.065092	0.089755	0.017735	0.042478	0.001725
0.500000	0.500000	0.500000	0.500000	0.500000	0.500000	0.500000	0.500000	0.500000	0.500000	0.004425
0.018056	0.063297	0.146829	0.062500	0.043562	0.041150	0.076003	0.026149	0.046506	0.021370	0.002313
0.500000	0.500000	0.068461	0.133915	0.059688	0.091876	0.088253	0.102112	0.053261	0.071739	0.005122
0.500000	0.500000	0.500000	0.500000	0.500000	0.062500	0.145833	0.062500	0.125000	0.062500	0.002045
0.500000	0.500000	0.500000	0.500000	0.142647	0.157508	0.075367	0.030107	0.111111	0.002778	0.002377
0.500000	0.500000	0.500000	0.006807	0.500000	0.065429	0.068697	0.027293	0.069503	0.004860	0.006667
0.500000	0.500000	0.500000	0.500000	0.009906	0.500000	0.500000	0.500000	0.500000	0.122222	0.001147
0.500000	0.500000	0.500000	0.500000	0.500000	0.500000	0.052651	0.018056	0.028075	0.002188	0.002341
0.020833	0.500000	0.062500	0.500000	0.500000	0.500000	0.500000	0.500000	0.500000	0.027087	0.006944
0.008278	0.500000	0.500000	0.500000	0.500000	0.500000	0.500000	0.500000	0.500000	0.500000	0.002361
0.062500	0.500000	0.500000	0.500000	0.207245	0.057956	0.138480	0.059548	0.017389	0.017887	0.001304
0.500000	0.500000	0.500000	0.500000	0.500000	0.062500	0.500000	0.500000	0.500000	0.026985	0.002715
0.500000	0.500000	0.210355	0.231423	0.062500	0.062500	0.065311	0.062500	0.003205	0.062500	0.005132
0.500000	0.500000	0.500000	0.062500	0.063746	0.169485	0.191360	0.062500	0.015443	0.007338	0.002632
0.500000	0.276761	0.062500	0.090616	0.106413	0.155824	0.107636	0.023818	0.021407	0.001572	0.002381
0.500000	0.500000	0.500000	0.500000	0.500000	0.500000	0.500000	0.500000	0.500000	0.500000	0.003205
0.500000	0.500000	0.500000	0.500000	0.091178	0.031231	0.072157	0.068172	0.017935	0.026483	0.000996
0.500000	0.012897	0.500000	0.009550	0.202532	0.062500	0.062500	0.062500	0.062500	0.062500	0.001671
0.500000	0.500000	0.500000	0.073272	0.145599	0.142647	0.062500	0.062500	0.020690	0.032773	0.005588
0.500000	0.500000	0.500000	0.500000	0.500000	0.500000	0.500000	0.043056	0.023585	0.030604	0.001359
0.500000	0.500000	0.500000	0.065496	0.191596	0.062500	0.143750	0.080142	0.062500	0.062500	0.000405
0.016667	0.500000	0.500000	0.500000	0.500000	0.500000	0.500000	0.500000	0.030461	0.016667	0.001898
0.500000	0.500000	0.500000	0.500000	0.500000	0.500000	0.500000	0.500000	0.027298	0.008633	0.000892
0.500000	0.101119	0.078195	0.068543	0.166562	0.091380	0.140046	0.140046	0.062500	0.033895	0.000521
0.500000	0.500000	0.500000	0.500000	0.500000	0.500000	0.500000	0.092245	0.058401	0.003205	0.001150
0.500000	0.500000	0.500000	0.097238	0.161487	0.015254	0.045821	0.086297	0.009318	0.037065	0.001829
0.500000	0.500000	0.500000	0.500000	0.500000	0.500000	0.024146	0.049146	0.072480	0.017214	0.002501
0.500000	0.500000	0.500000	0.500000	0.500000	0.500000	0.500000	0.500000	0.500000	0.500000	0.000637
0.500000	0.500000	0.500000	0.500000	0.066194	0.113483	0.130255	0.062500	0.062500	0.019771	0.001984
0.500000	0.500000	0.500000	0.500000	0.500000	0.500000	0.500000	0.500000	0.062500	0.003685	0.000950
0.500000	0.500000	0.500000	0.500000	0.500000	0.130164	0.062500	0.099914	0.051993	0.045471	0.007246
0.500000	0.063233	0.252283	0.006250	0.080042	0.170956	0.062500	0.156250	0.013586	0.037506	0.012500
0.500000	0.500000	0.500000	0.500000	0.500000	0.142647	0.128758	0.128758	0.019608	0.173203	0.001645
0.500000	0.500000	0.062500	0.118769	0.187994	0.025741	0.133689	0.038011	0.062027	0.025636	0.003241
0.500000	0.500000	0.500000	0.500000	0.500000	0.500000	0.500000	0.500000	0.500000	0.500000	0.004050
0.500000	0.062500	0.110041	0.198331	0.131536	0.062500	0.062500	0.062500	0.002660	0.062500	0.005503
0.500000	0.062500	0.500000	0.500000	0.500000	0.500000	0.500000	0.500000	0.500000	0.062500	0.001930
0.500000	0.500000	0.216636	0.145970	0.143557	0.165799	0.062500	0.062500	0.062500	0.062500	0.004598
0.062500	0.500000	0.500000	0.500000	0.189495	0.046437	0.065940	0.023899	0.013277	0.018169	0.011111
0.500000	0.500000	0.500000	0.500000	0.500000	0.500000	0.500000	0.500000	0.500000	0.500000	0.005747
0.500000	0.500000	0.500000	0.500000	0.500000	0.500000	0.500000	0.003375	0.051072	0.019608	0.001558
0.500000	0.500000	0.500000	0.500000	0.500000	0.500000	0.076214	0.037846	0.023860	0.004783	0.003213
0.500000	0.500000	0.500000	0.500000	0.074834	0.135817	0.074035	0.063560	0.023693	0.041667	0.002648
0.500000	0.500000	0.500000	0.500000	0.164583	0.091128	0.071283	0.029596	0.062500	0.009705	0.000853
0.500000	0.500000	0.500000	0.500000	0.500000	0.500000	0.030793	0.028707	0.073033	0.011209	0.003186
0.500000	0.080275	0.203092	0.091858	0.089923	0.161889	0.148869	0.124592	0.009632	0.008995	0.001520
0.062500	0.500000	0.500000	0.500000	0.500000	0.500000	0.500000	0.500000	0.500000	0.500000	0.002324
0.500000	0.008896	0.500000	0.500000	0.062500	0.500000	0.500000	0.125000	0.125000	0.111111	0.000932
0.500000	0.062500	0.500000	0.500000	0.500000	0.500000	0.500000	0.500000	0.021429	0.026294	0.001106
0.500000	0.500000	0.500000	0.500000	0.500000	0.107397	0.062500	0.078942	0.052083	0.025416	0.003310
0.500000	0.500000	0.500000	0.500000	0.500000	0.500000	0.500000	0.500000	0.500000	0.003968	0.001412
0.500000	0.500000	0.500000	0.500000	0.149559	0.038678	0.078858	0.060083	0.049003	0.011343	0.007292
0.500000	0.500000	0.500000	0.500000	0.500000	0.500000	0.500000	0.062500	0.062500	0.062500	0.002980
0.500000	0.500000	0.500000	0.500000	0.500000	0.062500	0.131492	0.014320	0.111111	0.020833	0.003499
0.500000	0.171749	0.140382	0.219036	0.049220	0.150963	0.029562	0.107388	0.025883	0.004432	0.001091
0.500000	0.500000	0.500000	0.500000	0.500000	0.085587	0.062909	0.031776	0.022393	0.030030	0.001540
0.500000	0.500000	0.500000	0.500000	0.500000	0.500000	0.500000	0.500000	0.016511	0.013356	0.005556
0.500000	0.500000	0.500000	0.500000	0.500000	0.500000	0.028333	0.111111	0.034170	0.004252	0.003101
0.500000	0.007548	0.500000	0.500000	0.096023	0.051745	0.039011	0.111111	0.019390	0.045570	0.002924
0.500000	0.500000	0.500000	0.500000	0.500000	0.500000	0.500000	0.145255	0.030195	0.118056	0.003538
0.500000	0.500000	0.500000	0.500000	0.018056	0.018056	0.500000	0.500000	0.129630	0.129630	0.041667
0.500000	0.500000	0.500000	0.500000	0.062500	0.004274	0.500000	0.500000	0.500000	0.002958	0.002333
0.500000	0.500000	0.500000	0.500000	0.500000	0.500000	0.500000	0.500000	0.500000	0.026652	0.001889
0.500000	0.500000	0.500000	0.500000	0.500000	0.018056	0.500000	0.500000	0.500000	0.500000	0.003241
0.500000	0.500000	0.241791	0.218438	0.150000	0.141704	0.074506	0.079117	0.072545	0.031703	0.013333
0.500000	0.500000	0.500000	0.500000	0.052381	0.090244	0.044947	0.022045	0.045672	0.021179	0.003334
0.500000	0.500000	0.500000	0.500000	0.016667	0.500000	0.077174	0.021429	0.040243	0.010862	0.001459
0.500000	0.500000	0.500000	0.500000	0.500000	0.012092	0.500000	0.107708	0.062500	0.020833	0.002719
0.500000	0.500000	0.500000	0.500000	0.500000	0.500000	0.066576	0.076909	0.062500	0.062500	0.003205
0.500000	0.273347	0.235067	0.180333	0.062500	0.198611	0.002778	0.156250	0.062500	0.062500	0.011111
0.500000	0.500000	0.500000	0.500000	0.500000	0.500000	0.125000	0.054021	0.041667	0.007337	0.001792
0.500000	0.500000	0.062500	0.219913	0.062500	0.062500	0.076487	0.017935	0.027470	0.111111	0.002632
0.500000	0.500000	0.500000	0.500000	0.500000	0.500000	0.500000	0.500000	0.500000	0.022476	0.002348
0.062500	0.500000	0.500000	0.500000	0.089154	0.090966	0.164583	0.125000	0.033929	0.033929	0.002391
0.500000	0.500000	0.500000	0.500000	0.500000	0.080773	0.007619	0.035644	0.031024	0.003995	0.002514
0.500000	0.500000	0.500000	0.500000	0.500000	0.500000	0.500000	0.500000	0.500000	0.500000	0.004955
0.500000	0.500000	0.500000	0.500000	0.025609	0.051307	0.043790	0.023193	0.041386	0.017764	0.003931
0.500000	0.500000	0.500000	0.500000	0.500000	0.053297	0.017130	0.021074	0.023282	0.010164	0.003515
0.500000	0.018072	0.500000	0.500000	0.116420	0.035041	0.003275	0.090874	0.009332	0.029595	0.002245
0.500000	0.500000	0.020833	0.023824	0.069272	0.045032	0.018347	0.009964	0.111111	0.026629	0.004145
0.006250	0.500000	0.500000	0.500000	0.500000	0.500000	0.500000	0.068521	0.012424	0.018470	0.005747
0.500000	0.500000	0.500000	0.062500	0.163699	0.085159	0.074039	0.015430	0.003598	0.012308	0.002088
0.500000	0.500000	0.500000	0.500000	0.500000	0.500000	0.500000	0.500000	0.500000	0.015564	0.001350
0.500000	0.098159	0.240001	0.225595	0.087715	0.052978	0.132412	0.081744	0.051330	0.036562	0.001502
0.500000	0.500000	0.500000	0.500000	0.500000	0.093618	0.060715	0.073870	0.031576	0.019141	0.003982
0.005916	0.062500	0.062500	0.062500	0.088112	0.105558	0.024471	0.028746	0.000669	0.025767	0.001678
0.500000	0.500000	0.500000	0.500000	0.150209	0.167991	0.091622	0.016874	0.019608	0.029768	0.001420
0.500000	0.500000	0.062500	0.500000	0.009369	0.062500	0.018299	0.106430	0.019608	0.030891	0.001667
0.500000	0.500000	0.500000	0.500000	0.084039	0.043393	0.156250	0.197917	0.066030	0.021236	0.002500
0.500000	0.500000	0.500000	0.500000	0.500000	0.500000	0.062500	0.125000	0.062500	0.062500	0.004348
0.500000	0.500000	0.184532	0.226198	0.100090	0.096603	0.086299	0.094419	0.048883	0.005566	0.003783
0.500000	0.009144	0.500000	0.500000	0.500000	0.140238	0.080081	0.062500	0.007062	0.041667	0.041667
0.500000	0.500000	0.500000	0.216941	0.062500	0.062500	0.062500	0.062500	0.062500	0.030161	0.002795
0.500000	0.500000	0.222098	0.131153	0.095261	0.020739	0.040584	0.006778	0.014823	0.013393	0.003922
0.500000	0.140375	0.088773	0.111272	0.072991	0.062500	0.062500	0.072240	0.021300	0.039057	0.004012
0.500000	0.500000	0.500000	0.500000	0.500000	0.156250	0.180556	0.062500	0.125000	0.007001	0.001763
0.500000	0.188801	0.215194	0.098639	0.184532	0.062500	0.031844	0.084866	0.059448	0.028873	0.000395
0.500000	0.500000	0.500000	0.500000	0.500000	0.500000	0.500000	0.059686	0.034670	0.016038	0.003250
0.500000	0.008041	0.261797	0.118511	0.171303	0.076763	0.059759	0.111111	0.020040	0.111111	0.002494
0.500000	0.500000	0.500000	0.017727	0.014626	0.036433	0.013120	0.104580	0.024831	0.006497	0.006289
0.500000	0.062500	0.500000	0.169213	0.003376	0.062500	0.044087	0.070833	0.070833	0.041667	0.002682
0.500000	0.302911	0.175000	0.062500	0.062500	0.012331	0.046403	0.076536	0.067436	0.006824	0.001766
0.500000	0.500000	0.177433	0.168622	0.125035	0.067990	0.111111	0.111111	0.111111	0.013353	0.002949
0.500000	0.500000	0.500000	0.500000	0.500000	0.500000	0.500000	0.500000	0.500000	0.500000	0.000479
0.500000	0.500000	0.500000	0.500000	0.500000	0.500000	0.500000	0.062500	0.066768	0.062500	0.001334
0.500000	0.500000	0.500000	0.500000	0.500000	0.500000	0.500000	0.062500	0.062500	0.062500	0.003088
0.500000	0.500000	0.500000	0.180956	0.083168	0.168182	0.082758	0.099794	0.035056	0.025735	0.001814
0.500000	0.500000	0.500000	0.500000	0.500000	0.500000	0.500000	0.006409	0.500000	0.018039	0.002285
0.500000	0.500000	0.500000	0.500000	0.500000	0.500000	0.500000	0.500000	0.500000	0.015541	0.003198
0.500000	0.500000	0.500000	0.500000	0.500000	0.500000	0.500000	0.500000	0.500000	0.024143	0.001569
0.500000	0.500000	0.500000	0.500000	0.500000	0.500000	0.500000	0.002717	0.070955	0.027536	0.011111
0.500000	0.500000	0.500000	0.500000	0.500000	0.500000	0.500000	0.500000	0.500000	0.500000	0.000743
0.500000	0.500000	0.500000	0.111275	0.106482	0.164005	0.047096	0.017787	0.129167	0.122222	0.004735
0.500000	0.080833	0.238564	0.136803	0.062500	0.062500	0.161152	0.019561	0.049559	0.025000	0.001543
0.062500	0.062500	0.500000	0.500000	0.500000	0.500000	0.140127	0.131536	0.041451	0.027614	0.001389
0.500000	0.500000	0.500000	0.500000	0.500000	0.091872	0.206250	0.010907	0.044132	0.030514	0.004435
0.500000	0.500000	0.500000	0.248073	0.183234	0.062500	0.117666	0.103101	0.062500	0.018382	0.002325
0.500000	0.064378	0.064187	0.114733	0.175897	0.018287	0.081272	0.024921	0.032525	0.046569	0.018678
0.500000	0.500000	0.500000	0.225506	0.160209	0.154167	0.070671	0.122222	0.122222	0.122222	0.001409
0.500000	0.500000	0.062500	0.087157	0.087674	0.127384	0.104972	0.062500	0.030238	0.045747	0.005747
0.500000	0.500000	0.500000	0.175243	0.107527	0.170629	0.130226	0.118056	0.036389	0.016667	0.002536
0.500000	0.500000	0.500000	0.500000	0.500000	0.500000	0.071211	0.052507	0.011568	0.029199	0.001191
0.500000	0.500000	0.500000	0.500000	0.500000	0.500000	0.500000	0.042327	0.057261	0.019777	0.062500
0.500000	0.500000	0.500000	0.500000	0.500000	0.153860	0.136111	0.012213	0.034964	0.034964	0.002500
0.500000	0.500000	0.500000	0.112393	0.095877	0.062500	0.006669	0.062500	0.062500	0.006186	0.003047
0.500000	0.500000	0.500000	0.500000	0.500000	0.500000	0.500000	0.500000	0.029167	0.010413	0.002165
0.500000	0.500000	0.500000	0.500000	0.500000	0.500000	0.046083	0.053127	0.046976	0.036405	0.002051
0.500000	0.062500	0.500000	0.062500	0.131445	0.141752	0.018056	0.032399	0.014465	0.012364	0.001650
0.009318	0.500000	0.500000	0.500000	0.015911	0.003472	0.146569	0.129902	0.129902	0.125000	0.002037
0.500000	0.500000	0.500000	0.500000	0.115985	0.139618	0.028739	0.028940	0.125000	0.125000	0.125000
0.500000	0.500000	0.500000	0.500000	0.500000	0.500000	0.500000	0.500000	0.500000	0.500000	0.001293
0.500000	0.500000	0.500000	0.500000	0.500000	0.500000	0.500000	0.500000	0.500000	0.062500	0.001853
0.500000	0.500000	0.500000	0.082788	0.139202	0.071399	0.081250	0.156250	0.081250	0.156250	0.002741
0.500000	0.500000	0.500000	0.500000	0.500000	0.500000	0.500000	0.500000	0.500000	0.032472	0.001885
0.500000	0.224773	0.253894	0.062500	0.127703	0.187500	0.062500	0.062500	0.062500	0.062500	0.003623
0.500000	0.500000	0.162675	0.166176	0.004540	0.062500	0.062500	0.062500	0.024077	0.003582	0.001070
0.500000	0.500000	0.500000	0.500000	0.500000	0.145869	0.055250	0.049453	0.033370	0.007143	0.000985
0.500000	0.500000	0.500000	0.500000	0.500000	0.500000	0.133333	0.028728	0.028830	0.001048	0.001492
0.500000	0.500000	0.500000	0.500000	0.500000	0.500000	0.156250	0.156250	0.003884	0.003107	0.001483
0.500000	0.500000	0.500000	0.500000	0.500000	0.500000	0.500000	0.500000	0.500000	0.021902	0.004802
0.500000	0.285162	0.256209	0.133485	0.171668	0.234314	0.074366	0.055354	0.060407	0.008312	0.002201
0.500000	0.500000	0.500000	0.500000	0.016667	0.500000	0.500000	0.500000	0.048743	0.026171	0.003432
0.500000	0.500000	0.261948	0.062500	0.086021	0.118583	0.009112	0.061013	0.068205	0.006937	0.002983
0.500000	0.500000	0.500000	0.500000	0.500000	0.500000	0.500000	0.500000	0.500000	0.002341	0.001984
0.500000	0.500000	0.500000	0.500000	0.500000	0.500000	0.500000	0.500000	0.014881	0.023121	0.001607
0.500000	0.500000	0.500000	0.500000	0.500000	0.003704	0.500000	0.500000	0.049395	0.020833	0.002587
0.500000	0.500000	0.500000	0.500000	0.500000	0.004678	0.180556	0.062500	0.016667	0.062500	0.002522
0.500000	0.500000	0.500000	0.500000	0.500000	0.500000	0.500000	0.500000	0.016667	0.500000	0.003145
0.500000	0.500000	0.500000	0.500000	0.500000	0.500000	0.500000	0.500000	0.012512	0.019237	0.001348
0.500000	0.500000	0.161505	0.081427	0.136888	0.166055	0.055494	0.028857	0.050000	0.041667	0.001892
0.500000	0.500000	0.062500	0.169485	0.118513	0.169792	0.151389	0.011127	0.052492	0.025525	0.000421
0.500000	0.500000	0.500000	0.500000	0.500000	0.500000	0.500000	0.500000	0.500000	0.029070	0.001977
0.500000	0.125640	0.096567	0.062500	0.103851	0.062500	0.073785	0.062500	0.125000	0.005087	0.004729
0.500000	0.500000	0.124174	0.062500	0.056630	0.057645	0.077008	0.004284	0.125000	0.125000	0.125000
0.500000	0.304063	0.192358	0.137809	0.080732	0.070536	0.025056	0.063313	0.019608	0.031170	0.000479
0.500000	0.500000	0.500000	0.500000	0.500000	0.500000	0.500000	0.500000	0.500000	0.036765	0.004602
0.500000	0.500000	0.224611	0.212092	0.106754	0.062500	0.145425	0.062500	0.007540	0.008234	0.000799
0.500000	0.500000	0.500000	0.500000	0.061617	0.053172	0.131998	0.039156	0.010034	0.002778	0.002379
0.500000	0.500000	0.021733	0.500000	0.007866	0.500000	0.021443	0.131536	0.010186	0.033701	0.005747
0.500000	0.500000	0.500000	0.500000	0.500000	0.047299	0.019061	0.007172	0.052954	0.037876	0.002180
0.500000	0.500000	0.140075	0.079690	0.078235	0.015867	0.138480	0.093469	0.041397	0.025788	0.001300
0.500000	0.500000	0.500000	0.500000	0.500000	0.500000	0.500000	0.500000	0.029623	0.111111	0.001772
0.500000	0.500000	0.500000	0.500000	0.500000	0.062500	0.062500	0.062500	0.062500	0.025325	0.002190
0.500000	0.500000	0.500000	0.500000	0.500000	0.500000	0.500000	0.500000	0.500000	0.019759	0.001304
0.500000	0.500000	0.500000	0.500000	0.500000	0.500000	0.500000	0.049356	0.008877	0.022780	0.002590
0.500000	0.500000	0.062500	0.062500	0.062500	0.062500	0.068673	0.062500	0.062500	0.022209	0.012685
0.500000	0.500000	0.500000	0.500000	0.500000	0.500000	0.500000	0.500000	0.500000	0.500000	0.002361
0.500000	0.500000	0.500000	0.500000	0.029270	0.040220	0.120489	0.092306	0.008747	0.025700	0.011111
0.006359	0.500000	0.500000	0.500000	0.500000	0.500000	0.016667	0.500000	0.500000	0.018248	0.001449
0.500000	0.500000	0.500000	0.500000	0.005725	0.135062	0.135035	0.062500	0.062500	0.062500	0.003248
0.500000	0.500000	0.102555	0.082534	0.145833	0.145833	0.072840	0.032540	0.111111	0.016667	0.002632
0.500000	0.211092	0.062500	0.062500	0.041667	0.158136	0.125000	0.018002	0.031597	0.035478	0.001363
0.500000	0.500000	0.500000	0.500000	0.062500	0.500000	0.005088	0.062500	0.065844	0.029167	0.000985
0.500000	0.500000	0.500000	0.130890	0.175282	0.086996	0.121009	0.062500	0.062500	0.028224	0.003693
0.500000	0.500000	0.500000	0.500000	0.039149	0.034413	0.209069	0.016011	0.052778	0.049138	0.005616
0.500000	0.233781	0.062500	0.144716	0.204482	0.062500	0.032528	0.064908	0.007558	0.007143	0.005747
0.500000	0.500000	0.018316	0.500000	0.500000	0.500000	0.500000	0.065815	0.062500	0.062500	0.062500
0.500000	0.010598	0.165306	0.128568	0.139279	0.062500	0.062500	0.075020	0.062500	0.025716	0.002083
0.500000	0.500000	0.500000	0.500000	0.071235	0.105056	0.127257	0.062500	0.048929	0.003205	0.002221
0.500000	0.500000	0.005380	0.500000	0.500000	0.500000	0.028248	0.024064	0.034678	0.050000	0.002691
0.500000	0.500000	0.500000	0.500000	0.500000	0.500000	0.131536	0.062500	0.062500	0.019608	0.006050
0.500000	0.218877	0.160085	0.041591	0.196645	0.062678	0.129902	0.052174	0.041667	0.041667	0.002358
0.500000	0.500000	0.226916	0.157629	0.006272	0.018624	0.015274	0.049607	0.001112	0.111111	0.001518
0.500000	0.500000	0.500000	0.500000	0.024043	0.139617	0.076213	0.058356	0.046569	0.051777	0.001742
0.500000	0.500000	0.500000	0.500000	0.143741	0.002886	0.133909	0.071615	0.029914	0.021931	0.002259
0.009192	0.500000	0.007895	0.500000	0.500000	0.500000	0.500000	0.500000	0.077491	0.027778	0.001240
0.500000	0.006675	0.500000	0.188918	0.069249	0.098833	0.062500	0.062500	0.111111	0.111111	0.002245
0.500000	0.500000	0.500000	0.500000	0.500000	0.068063	0.062500	0.063460	0.045067	0.035342	0.001233
0.500000	0.500000	0.500000	0.500000	0.500000	0.139024	0.022222	0.139302	0.027579	0.022817	0.007143
0.500000	0.500000	0.500000	0.500000	0.500000	0.500000	0.500000	0.500000	0.500000	0.008333	0.000631
0.500000	0.062500	0.019444	0.062500	0.500000	0.500000	0.062667	0.054791	0.038994	0.046739	0.000537
0.500000	0.500000	0.500000	0.016667	0.133123	0.048096	0.095340	0.095292	0.042297	0.036692	0.003448
0.500000	0.500000	0.500000	0.500000	0.500000	0.500000	0.500000	0.500000	0.500000	0.030486	0.004193
0.500000	0.500000	0.062500	0.062500	0.184602	0.111614	0.036664	0.067402	0.025812	0.011887	0.003619
0.500000	0.500000	0.016667	0.102702	0.062500	0.069525	0.136111	0.023541	0.046156	0.039090	0.005409
0.500000	0.500000	0.500000	0.500000	0.143750	0.180556	0.137068	0.147306	0.062500	0.002893	0.041667
0.500000	0.500000	0.500000	0.500000	0.500000	0.500000	0.006250	0.500000	0.500000	0.500000	0.002183
0.500000	0.500000	0.500000	0.500000	0.500000	0.500000	0.139706	0.028240	0.066654	0.021706	0.011111
0.500000	0.500000	0.500000	0.500000	0.500000	0.500000	0.500000	0.062500	0.041667	0.030843	0.002647
0.500000	0.062500	0.134127	0.007113	0.062500	0.062500	0.003689	0.049891	0.023821	0.004652	0.006050
0.500000	0.500000	0.500000	0.500000	0.191950	0.131496	0.139706	0.047482	0.060417	0.006713	0.003471
0.500000	0.500000	0.500000	0.500000	0.500000	0.500000	0.154167	0.154167	0.150000	0.111111	0.000996
0.500000	0.500000	0.500000	0.062500	0.500000	0.500000	0.500000	0.500000	0.051087	0.040580	0.001372
0.500000	0.500000	0.500000	0.098652	0.110878	0.062500	0.111924	0.062500	0.067412	0.004848	0.000735
0.500000	0.500000	0.500000	0.500000	0.500000	0.005070	0.500000	0.500000	0.021686	0.026443	0.005747
0.500000	0.500000	0.500000	0.500000	0.500000	0.500000	0.500000	0.500000	0.008788	0.017166	0.003063
0.500000	0.500000	0.500000	0.500000	0.500000	0.500000	0.500000	0.016667	0.032215	0.005698	0.012143
0.500000	0.500000	0.500000	0.500000	0.500000	0.500000	0.500000	0.180556	0.023780	0.018251	0.005503
0.500000	0.167410	0.179678	0.062500	0.062500	0.168003	0.148652	0.095051	0.058184	0.009066	0.004296
0.500000	0.500000	0.209948	0.235468	0.168324	0.064919	0.062500	0.131536	0.062500	0.062500	0.004874
0.500000	0.159474	0.213508	0.062500	0.179656	0.138524	0.079030	0.005102	0.006876	0.031077	0.006494
0.500000	0.500000	0.500000	0.500000	0.500000	0.006913	0.017528	0.017194	0.021460	0.001588	0.001644
0.500000	0.306853	0.104973	0.176557	0.212092	0.095858	0.086262	0.111111	0.070857	0.015824	0.001445
0.500000	0.500000	0.500000	0.500000	0.500000	0.500000	0.500000	0.500000	0.500000	0.500000	0.002327
0.500000	0.500000	0.013949	0.500000	0.500000	0.500000	0.500000	0.500000	0.500000	0.021836	0.002103
0.500000	0.500000	0.500000	0.500000	0.500000	0.500000	0.500000	0.500000	0.500000	0.500000	0.001822
0.500000	0.500000	0.500000	0.500000	0.500000	0.500000	0.500000	0.500000	0.500000	0.500000	0.006494
0.500000	0.500000	0.222503	0.101041	0.090828	0.071226	0.020188	0.063043	0.049094	0.009935	0.005556
0.500000	0.500000	0.500000	0.062500	0.062934	0.048324	0.098687	0.026998	0.037302	0.030474	0.002773
0.500000	0.500000	0.500000	0.198931	0.174611	0.094791	0.086020	0.104910	0.032358	0.009515	0.001927
0.500000	0.500000	0.500000	0.075032	0.137401	0.097344	0.078230	0.034162	0.060007	0.012824	0.003852
0.500000	0.500000	0.500000	0.500000	0.500000	0.500000	0.500000	0.011351	0.013541	0.006226	0.006494
0.500000	0.500000	0.500000	0.500000	0.500000	0.018841	0.500000	0.041133	0.050157	0.011771	0.002071
0.500000	0.010086	0.500000	0.500000	0.087290	0.100872	0.097505	0.058117	0.009028	0.032428	0.000768
0.500000	0.500000	0.500000	0.500000	0.500000	0.500000	0.073737	0.080780	0.053668	0.015245	0.002425
0.500000	0.500000	0.008689	0.062500	0.212092	0.163818	0.005375	0.062500	0.062500	0.062500	0.001739
0.500000	0.500000	0.500000	0.500000	0.500000	0.007140	0.500000	0.500000	0.500000	0.500000	0.003538
0.500000	0.500000	0.500000	0.500000	0.500000	0.500000	0.500000	0.500000	0.500000	0.500000	0.003205
0.062500	0.500000	0.500000	0.500000	0.500000	0.500000	0.500000	0.500000	0.500000	0.062500	0.062500
0.500000	0.085991	0.190731	0.115815	0.062500	0.062500	0.077134	0.062500	0.067140	0.026667	0.000557
0.500000	0.500000	0.500000	0.500000	0.500000	0.500000	0.500000	0.032232	0.023899	0.033561	0.000405
0.500000	0.500000	0.500000	0.500000	0.200659	0.162888	0.081671	0.050220	0.055357	0.034227	0.001979
0.019444	0.500000	0.500000	0.500000	0.142032	0.046904	0.039502	0.070500	0.029167	0.001960	0.004245
0.500000	0.500000	0.500000	0.500000	0.500000	0.500000	0.500000	0.500000	0.034418	0.026905	0.016667
0.500000	0.500000	0.500000	0.500000	0.500000	0.500000	0.500000	0.500000	0.500000	0.500000	0.002381
0.500000	0.500000	0.500000	0.500000	0.062500	0.142865	0.051335	0.079764	0.021645	0.002291	0.001429
0.500000	0.062500	0.500000	0.500000	0.062500	0.062500	0.062500	0.017014	0.076757	0.036178	0.007544
0.500000	0.500000	0.500000	0.500000	0.500000	0.500000	0.500000	0.500000	0.500000	0.024197	0.002279
0.500000	0.500000	0.500000	0.500000	0.500000	0.500000	0.500000	0.500000	0.500000	0.026638	0.025000
0.500000	0.500000	0.500000	0.179630	0.216088	0.087246	0.029171	0.070833	0.014760	0.111111	0.001719
0.500000	0.500000	0.500000	0.500000	0.500000	0.500000	0.002761	0.062500	0.500000	0.500000	0.003205
0.500000	0.500000	0.500000	0.500000	0.500000	0.500000	0.500000	0.125000	0.035541	0.001562	0.002456
0.500000	0.500000	0.500000	0.201971	0.024715	0.090823	0.005263	0.111111	0.005747	0.111111	0.000673
0.500000	0.500000	0.500000	0.500000	0.500000	0.174888	0.129630	0.030357	0.025257	0.008675	0.002768
0.062500	0.500000	0.500000	0.500000	0.077413	0.062500	0.062500	0.041059	0.029242	0.013769	0.000186
0.007809	0.500000	0.500000	0.500000	0.500000	0.500000	0.500000	0.500000	0.006250	0.027562	0.002211
0.500000	0.500000	0.500000	0.500000	0.062500	0.500000	0.500000	0.500000	0.500000	0.500000	0.001957
0.500000	0.500000	0.500000	0.500000	0.184476	0.063114	0.047345	0.080901	0.139706	0.030032	0.004348
0.500000	0.500000	0.500000	0.500000	0.062500	0.156250	0.134451	0.032313	0.017009	0.125000	0.004683
0.500000	0.500000	0.500000	0.005637	0.500000	0.500000	0.094389	0.030073	0.021645	0.019218	0.001522
0.500000	0.500000	0.500000	0.500000	0.500000	0.500000	0.018056	0.143750	0.041304	0.011379	0.003205
0.500000	0.500000	0.005244	0.500000	0.500000	0.500000	0.500000	0.500000	0.500000	0.500000	0.004474
0.500000	0.500000	0.500000	0.500000	0.500000	0.500000	0.500000	0.002679	0.030450	0.019608	0.003205
0.500000	0.500000	0.500000	0.500000	0.500000	0.500000	0.500000	0.500000	0.500000	0.034715	0.004095
0.500000	0.500000	0.019746	0.500000	0.141945	0.122955	0.039643	0.030521	0.025103	0.009456	0.002912
0.500000	0.500000	0.500000	0.500000	0.500000	0.500000	0.500000	0.500000	0.062500	0.006033	0.000316
0.500000	0.500000	0.500000	0.500000	0.006855	0.500000	0.500000	0.062500	0.077819	0.062500	0.002297
0.500000	0.500000	0.264919	0.161221	0.158191	0.027399	0.117647	0.117647	0.117647	0.019608	0.001168
0.500000	0.086561	0.184209	0.091120	0.101409	0.062500	0.150157	0.068031	0.062500	0.062500	0.019608
0.500000	0.500000	0.136356	0.218496	0.100849	0.064939	0.062500	0.160880	0.062500	0.062500	0.001449
0.500000	0.500000	0.500000	0.500000	0.500000	0.500000	0.500000	0.500000	0.500000	0.010691	0.002514
0.500000	0.500000	0.500000	0.500000	0.194765	0.062500	0.090727	0.017729	0.062500	0.010248	0.001058
0.500000	0.500000	0.500000	0.500000	0.500000	0.016667	0.500000	0.500000	0.020833	0.016997	0.002425
0.500000	0.101265	0.082542	0.092558	0.167966	0.150000	0.062500	0.136111	0.177778	0.024762	0.002778
0.500000	0.500000	0.500000	0.500000	0.500000	0.500000	0.500000	0.136111	0.136111	0.013491	0.011111
0.500000	0.095171	0.062500	0.181999	0.062500	0.062500	0.156250	0.062500	0.041667	0.020641	0.001984
0.500000	0.500000	0.500000	0.500000	0.500000	0.500000	0.500000	0.062500	0.062500	0.062500	0.002500
0.500000	0.500000	0.500000	0.500000	0.500000	0.500000	0.500000	0.500000	0.049343	0.036794	0.011111
0.500000	0.500000	0.500000	0.500000	0.005240	0.500000	0.500000	0.106678	0.065975	0.016166	0.002125
0.500000	0.500000	0.500000	0.500000	0.500000	0.500000	0.500000	0.500000	0.500000	0.023615	0.001346
0.500000	0.500000	0.500000	0.007066	0.500000	0.500000	0.500000	0.074667	0.056360	0.012213	0.004677
0.500000	0.500000	0.500000	0.062500	0.079203	0.187092	0.062500	0.062500	0.062500	0.062500	0.002044
0.500000	0.500000	0.016667	0.500000	0.500000	0.500000	0.500000	0.500000	0.500000	0.500000	0.003084
0.500000	0.500000	0.500000	0.028532	0.174115	0.023901	0.087124	0.072252	0.041711	0.022222	0.003161
0.500000	0.062500	0.500000	0.500000	0.500000	0.500000	0.500000	0.500000	0.048621	0.040584	0.001420
0.500000	0.500000	0.500000	0.500000	0.062500	0.062500	0.067841	0.057580	0.042857	0.015152	0.003218
0.062500	0.500000	0.500000	0.500000	0.500000	0.500000	0.500000	0.034224	0.034811	0.022291	0.003625
0.500000	0.500000	0.169485	0.099809	0.004373	0.018056	0.159069	0.150735	0.062500	0.076173	0.019608
0.500000	0.500000	0.500000	0.184532	0.004893	0.098511	0.149592	0.063069	0.149592	0.062500	0.003545
0.500000	0.500000	0.500000	0.500000	0.500000	0.500000	0.500000	0.008674	0.004960	0.004960	0.005747
0.016667	0.500000	0.500000	0.500000	0.500000	0.500000	0.012801	0.500000	0.500000	0.500000	0.003067
0.500000	0.500000	0.500000	0.500000	0.500000	0.500000	0.062500	0.062500	0.025392	0.036765	0.001724
0.500000	0.500000	0.500000	0.500000	0.500000	0.500000	0.025000	0.500000	0.500000	0.001721	0.001834
0.500000	0.062500	0.500000	0.500000	0.500000	0.062500	0.074507	0.062500	0.062500	0.136111	0.003205
0.500000	0.500000	0.500000	0.500000	0.500000	0.139706	0.139706	0.139706	0.125000	0.125000	0.125000
0.500000	0.062500	0.500000	0.500000	0.500000	0.500000	0.500000	0.117647	0.117647	0.044389	0.003628
0.500000	0.500000	0.243808	0.062500	0.062500	0.062500	0.062500	0.010535	0.042091	0.025873	0.006179
0.500000	0.500000	0.500000	0.500000	0.500000	0.500000	0.500000	0.500000	0.016667	0.023793	0.003584
0.500000	0.500000	0.500000	0.006250	0.500000	0.500000	0.500000	0.500000	0.500000	0.015152	0.005747
0.500000	0.500000	0.500000	0.500000	0.500000	0.500000	0.500000	0.500000	0.125000	0.018116	0.002577
0.500000	0.500000	0.500000	0.500000	0.013524	0.500000	0.500000	0.005299	0.011644	0.041692	0.006879
0.500000	0.500000	0.500000	0.500000	0.500000	0.500000	0.500000	0.500000	0.011614	0.019890	0.002488
0.500000	0.500000	0.500000	0.500000	0.500000	0.066490	0.003527	0.062500	0.062500	0.062500	0.062500
0.062500	0.500000	0.500000	0.500000	0.500000	0.500000	0.062500	0.085543	0.077736	0.023358	0.008309
0.500000	0.500000	0.218441	0.062500	0.081012	0.065469	0.156250	0.071754	0.004529	0.017225	0.003644
0.062500	0.500000	0.500000	0.500000	0.500000	0.169485	0.197917	0.059717	0.041187	0.007902	0.006289
0.500000	0.500000	0.500000	0.107537	0.169485	0.022702	0.072778	0.038833	0.122222	0.036519	0.006270
0.500000	0.500000	0.500000	0.089490	0.127205	0.044291	0.135913	0.015775	0.024416	0.038294	0.002316
0.009747	0.241886	0.253800	0.046291	0.105434	0.063962	0.122222	0.056385	0.023137	0.025506	0.001920
0.500000	0.500000	0.500000	0.500000	0.500000	0.500000	0.500000	0.500000	0.500000	0.033843	0.001420
0.500000	0.500000	0.500000	0.500000	0.500000	0.500000	0.500000	0.500000	0.036343	0.014321	0.003001
0.500000	0.500000	0.062500	0.115438	0.212657	0.073204	0.062500	0.156250	0.071336	0.062500	0.002315
0.500000	0.013863	0.500000	0.500000	0.500000	0.500000	0.500000	0.500000	0.500000	0.006366	0.002401
0.500000	0.500000	0.500000	0.062500	0.500000	0.500000	0.500000	0.004660	0.006877	0.025215	0.006050
0.500000	0.500000	0.500000	0.243922	0.084664	0.129617	0.062500	0.011055	0.058399	0.007500	0.006494
0.500000	0.500000	0.500000	0.500000	0.016667	0.500000	0.500000	0.128758	0.021405	0.036084	0.003519
0.500000	0.500000	0.500000	0.008616	0.500000	0.500000	0.500000	0.002990	0.062500	0.062500	0.033333
0.500000	0.500000	0.500000	0.500000	0.500000	0.072983	0.086524	0.064669	0.070459	0.017720	0.003140
0.500000	0.500000	0.500000	0.500000	0.016667	0.062500	0.131944	0.062500	0.147222	0.031437	0.001807
0.500000	0.500000	0.500000	0.191135	0.173339	0.056197	0.069120	0.138235	0.133333	0.016667	0.001698
0.500000	0.500000	0.500000	0.500000	0.500000	0.500000	0.051686	0.026498	0.024547	0.020839	0.003419
0.500000	0.500000	0.500000	0.500000	0.117171	0.138671	0.122222	0.122222	0.122222	0.019036	0.004964
0.500000	0.500000	0.500000	0.500000	0.085493	0.156250	0.135338	0.062500	0.027743	0.024028	0.001736
0.500000	0.500000	0.500000	0.500000	0.500000	0.016667	0.500000	0.019608	0.033333	0.039751	0.019608
0.500000	0.500000	0.500000	0.500000	0.500000	0.154438	0.135417	0.074883	0.062500	0.062500	0.001414
0.500000	0.500000	0.500000	0.500000	0.500000	0.003205	0.145425	0.062500	0.031861	0.003544	0.001048
0.500000	0.500000	0.500000	0.500000	0.500000	0.500000	0.500000	0.500000	0.006383	0.025000	0.002207
0.500000	0.500000	0.062500	0.062500	0.155986	0.062500	0.004344	0.099499	0.061651	0.000584	0.002793
0.500000	0.500000	0.500000	0.100489	0.124755	0.062500	0.082448	0.083873	0.005127	0.062500	0.006286
0.500000	0.500000	0.500000	0.500000	0.500000	0.500000	0.500000	0.500000	0.028428	0.060565	0.007914
0.500000	0.500000	0.500000	0.500000	0.500000	0.500000	0.500000	0.500000	0.500000	0.500000	0.001812
0.500000	0.500000	0.500000	0.500000	0.500000	0.167387	0.156250	0.062500	0.156250	0.005521	0.001583
0.500000	0.500000	0.500000	0.500000	0.080587	0.100869	0.003376	0.045119	0.003641	0.049230	0.004036
0.500000	0.500000	0.500000	0.500000	0.500000	0.160573	0.155365	0.062500	0.062500	0.062500	0.000331
0.500000	0.018056	0.500000	0.500000	0.500000	0.090235	0.126548	0.062500	0.047464	0.004180	0.001458
0.500000	0.020833	0.500000	0.500000	0.500000	0.500000	0.500000	0.055762	0.020073	0.017688	0.002392
0.500000	0.006530	0.103024	0.062500	0.045466	0.169485	0.031527	0.035782	0.016086	0.030840	0.002573
0.500000	0.500000	0.500000	0.178787	0.099636	0.062500	0.062500	0.062500	0.015152	0.015873	0.001471
0.500000	0.500000	0.016667	0.500000	0.500000	0.500000	0.500000	0.500000	0.500000	0.500000	0.002331
0.500000	0.500000	0.500000	0.500000	0.138927	0.070058	0.125334	0.062500	0.067517	0.026502	0.005747
0.500000	0.500000	0.500000	0.500000	0.500000	0.500000	0.500000	0.500000	0.125000	0.019045	0.002778
0.500000	0.500000	0.500000	0.500000	0.500000	0.500000	0.500000	0.016667	0.038663	0.021777	0.003021
0.500000	0.500000	0.261140	0.062500	0.227369	0.008562	0.115761	0.056613	0.056909	0.041667	0.003355
0.004630	0.500000	0.062500	0.062500	0.180944	0.142514	0.044311	0.050338	0.125000	0.030013	0.002007
0.500000	0.500000	0.500000	0.500000	0.178410	0.062382	0.020624	0.089052	0.073274	0.008013	0.003751
0.500000	0.500000	0.500000	0.062500	0.062500	0.025216	0.156250	0.044246	0.074524	0.125000	0.005587
0.500000	0.500000	0.500000	0.500000	0.500000	0.073685	0.062500	0.062500	0.062500	0.062500	0.001471
0.500000	0.500000	0.500000	0.500000	0.500000	0.500000	0.106889	0.084602	0.020833	0.022030	0.002710
0.500000	0.500000	0.008760	0.500000	0.500000	0.500000	0.500000	0.500000	0.500000	0.500000	0.003140
0.500000	0.500000	0.062500	0.062500	0.198949	0.067381	0.016667	0.027778	0.025000	0.010903	0.003375
0.500000	0.500000	0.500000	0.500000	0.019222	0.500000	0.037745	0.010558	0.010067	0.017319	0.005747
0.500000	0.500000	0.500000	0.500000	0.500000	0.500000	0.500000	0.500000	0.062500	0.062500	0.125000
0.500000	0.500000	0.500000	0.500000	0.062500	0.069513	0.058061	0.027851	0.058434	0.006250	0.000382
0.500000	0.500000	0.500000	0.500000	0.004398	0.062500	0.062500	0.062500	0.066120	0.062500	0.003096
0.500000	0.500000	0.227512	0.179630	0.179630	0.062500	0.062500	0.175000	0.062500	0.062500	0.001209
0.500000	0.500000	0.500000	0.500000	0.500000	0.133407	0.053704	0.048931	0.066558	0.022491	0.002473
0.500000	0.500000	0.500000	0.500000	0.500000	0.500000	0.500000	0.500000	0.500000	0.032689	0.016667
0.500000	0.500000	0.500000	0.500000	0.500000	0.500000	0.500000	0.037523	0.049835	0.016040	0.005160
0.500000	0.062500	0.117149	0.135037	0.062500	0.093579	0.073975	0.031083	0.065107	0.020833	0.002507
0.500000	0.500000	0.500000	0.062500	0.500000	0.500000	0.500000	0.500000	0.500000	0.022923	0.001412
0.500000	0.500000	0.500000	0.500000	0.500000	0.500000	0.070069	0.064293	0.019011	0.030435	0.002624
0.500000	0.500000	0.500000	0.500000	0.500000	0.500000	0.500000	0.500000	0.004190	0.005384	0.002725
0.500000	0.232513	0.138530	0.166667	0.156250	0.077192	0.072917	0.125000	0.005388	0.030446	0.005889
0.500000	0.261075	0.119438	0.086709	0.065550	0.119305	0.042834	0.075178	0.016667	0.012579	0.001173
0.500000	0.145040	0.242709	0.101739	0.201389	0.078203	0.079223	0.062500	0.048516	0.016609	0.001852
0.500000	0.192123	0.052825	0.066790	0.016667	0.023478	0.066537	0.111111	0.111111	0.018333	0.007246
0.500000	0.500000	0.216605	0.096247	0.069591	0.150000	0.062500	0.138889	0.066227	0.062500	0.002819
0.500000	0.500000	0.500000	0.086538	0.173348	0.062500	0.078723	0.062500	0.062500	0.062500	0.000913
0.500000	0.500000	0.500000	0.062500	0.191667	0.148380	0.062500	0.033818	0.008700	0.034956	0.001724
0.500000	0.500000	0.500000	0.062500	0.500000	0.002251	0.500000	0.500000	0.500000	0.125000	0.000480
0.500000	0.286465	0.183200	0.205216	0.107434	0.046097	0.070040	0.107431	0.027144	0.021429	0.002563
0.062500	0.007972	0.500000	0.500000	0.500000	0.500000	0.062500	0.065319	0.065319	0.017077	0.006922
0.500000	0.500000	0.500000	0.019359	0.500000	0.116287	0.006944	0.032316	0.026336	0.015581	0.006289
0.500000	0.500000	0.500000	0.500000	0.500000	0.500000	0.098195	0.062500	0.062500	0.062500	0.007690
0.500000	0.500000	0.500000	0.500000	0.500000	0.500000	0.068227	0.020690	0.063736	0.019608	0.012500
0.500000	0.500000	0.120352	0.120841	0.161121	0.136111	0.028462	0.033879	0.122222	0.016839	0.011111
0.500000	0.500000	0.500000	0.500000	0.500000	0.500000	0.500000	0.500000	0.500000	0.041472	0.008380
0.500000	0.500000	0.500000	0.500000	0.500000	0.500000	0.156536	0.081695	0.064489	0.062500	0.010268
0.500000	0.500000	0.500000	0.500000	0.138235	0.076086	0.002047	0.053647	0.050000	0.018116	0.000852
0.500000	0.500000	0.062500	0.114264	0.178832	0.162792	0.062500	0.062500	0.048304	0.016020	0.000979
0.500000	0.500000	0.062500	0.007505	0.500000	0.500000	0.500000	0.500000	0.062500	0.062500	0.003423
0.500000	0.500000	0.500000	0.500000	0.500000	0.500000	0.500000	0.500000	0.500000	0.024369	0.002573
0.500000	0.500000	0.500000	0.187660	0.103837	0.062500	0.085245	0.011859	0.070203	0.008163	0.000694
0.500000	0.500000	0.017583	0.500000	0.500000	0.500000	0.500000	0.500000	0.500000	0.036517	0.002412
0.500000	0.500000	0.500000	0.500000	0.500000	0.500000	0.500000	0.500000	0.060842	0.031350	0.001294
0.500000	0.500000	0.500000	0.500000	0.500000	0.500000	0.500000	0.500000	0.500000	0.500000	0.002230
0.500000	0.500000	0.500000	0.500000	0.500000	0.500000	0.500000	0.500000	0.002778	0.025838	0.008712
0.500000	0.500000	0.500000	0.500000	0.500000	0.500000	0.500000	0.500000	0.034279	0.020417	0.002733
0.500000	0.500000	0.500000	0.500000	0.500000	0.500000	0.500000	0.500000	0.500000	0.016850	0.003295
0.500000	0.500000	0.500000	0.500000	0.500000	0.500000	0.118056	0.047760	0.024351	0.020833	0.000381
0.062500	0.500000	0.500000	0.500000	0.500000	0.500000	0.500000	0.500000	0.062500	0.117647	0.001441
0.500000	0.267709	0.016667	0.186030	0.096445	0.062500	0.135287	0.003565	0.084068	0.062500	0.000549
0.500000	0.248473	0.090389	0.044076	0.023549	0.020395	0.119446	0.032356	0.023156	0.001984	0.001591
0.500000	0.500000	0.500000	0.500000	0.500000	0.500000	0.500000	0.500000	0.131536	0.125000	0.001809
0.500000	0.500000	0.217519	0.087697	0.062500	0.067526	0.062500	0.076190	0.062500	0.028209	0.001869
0.500000	0.500000	0.500000	0.500000	0.500000	0.500000	0.500000	0.500000	0.125000	0.021141	0.000781
0.500000	0.500000	0.500000	0.500000	0.500000	0.062500	0.062500	0.131944	0.035533	0.028759	0.016667
0.500000	0.500000	0.500000	0.500000	0.500000	0.500000	0.500000	0.500000	0.500000	0.500000	0.001168
0.500000	0.500000	0.500000	0.500000	0.500000	0.500000	0.500000	0.500000	0.016667	0.016667	0.003515
0.500000	0.500000	0.500000	0.500000	0.500000	0.500000	0.500000	0.500000	0.500000	0.042867	0.002211
0.500000	0.500000	0.500000	0.500000	0.500000	0.128796	0.111575	0.050428	0.038072	0.010309	0.001967
0.500000	0.059214	0.080619	0.097591	0.192326	0.109917	0.094013	0.050622	0.039910	0.024611	0.004535
0.500000	0.500000	0.500000	0.500000	0.500000	0.500000	0.062500	0.500000	0.500000	0.062500	0.000726
0.500000	0.500000	0.196341	0.062500	0.062500	0.126643	0.062500	0.078175	0.062500	0.036765	0.001594
0.500000	0.500000	0.500000	0.007096	0.500000	0.500000	0.500000	0.500000	0.500000	0.014487	0.002339
0.500000	0.062500	0.062500	0.062500	0.147607	0.074625	0.054419	0.004047	0.111111	0.030697	0.002889
0.500000	0.500000	0.174115	0.074472	0.105236	0.138235	0.075514	0.034147	0.099411	0.048188	0.011111
0.500000	0.009226	0.500000	0.500000	0.062500	0.500000	0.120415	0.009226	0.012026	0.050000	0.003253
0.500000	0.500000	0.500000	0.500000	0.500000	0.500000	0.500000	0.500000	0.052922	0.041667	0.001256
0.500000	0.500000	0.500000	0.062500	0.062500	0.136118	0.062500	0.070777	0.061445	0.027267	0.001414
0.500000	0.114177	0.064053	0.132723	0.062500	0.062500	0.062500	0.156250	0.062500	0.020833	0.001329
0.500000	0.500000	0.500000	0.500000	0.500000	0.062500	0.120401	0.062500	0.067559	0.062500	0.125000
0.500000	0.500000	0.500000	0.062500	0.500000	0.071114	0.062500	0.205556	0.003623	0.009226	0.003369
0.500000	0.500000	0.500000	0.500000	0.500000	0.500000	0.500000	0.500000	0.048688	0.016667	0.002096
0.500000	0.500000	0.500000	0.073480	0.082878	0.138198	0.030372	0.098009	0.033096	0.025225	0.001950
0.500000	0.500000	0.500000	0.500000	0.500000	0.500000	0.500000	0.062500	0.062500	0.002153	0.001415
0.500000	0.500000	0.181754	0.128923	0.110837	0.138931	0.019511	0.034160	0.003657	0.024273	0.007966
0.500000	0.500000	0.500000	0.500000	0.500000	0.020833	0.016667	0.022817	0.032540	0.030739	0.002306
0.500000	0.500000	0.500000	0.500000	0.500000	0.500000	0.500000	0.016667	0.065734	0.055208	0.002364
0.500000	0.500000	0.500000	0.500000	0.500000	0.062500	0.062500	0.022817	0.125000	0.014684	0.000858
0.500000	0.500000	0.176198	0.062500	0.062500	0.088623	0.062849	0.057505	0.025812	0.111111	0.001115
0.500000	0.500000	0.500000	0.500000	0.500000	0.500000	0.500000	0.500000	0.500000	0.020929	0.000763
0.500000	0.500000	0.500000	0.500000	0.500000	0.500000	0.500000	0.500000	0.500000	0.062500	0.001432
0.500000	0.500000	0.500000	0.062500	0.090345	0.075152	0.073340	0.064168	0.040492	0.005436	0.003448
0.020833	0.500000	0.191262	0.113119	0.024177	0.143750	0.133333	0.037587	0.133333	0.111111	0.001295
0.500000	0.500000	0.500000	0.500000	0.500000	0.500000	0.500000	0.500000	0.500000	0.500000	0.001834
0.062500	0.500000	0.500000	0.500000	0.500000	0.500000	0.500000	0.500000	0.024225	0.033458	0.003205
0.500000	0.500000	0.500000	0.086071	0.158343	0.125867	0.096255	0.061923	0.025712	0.034277	0.019608
0.500000	0.500000	0.500000	0.500000	0.500000	0.109774	0.085045	0.092424	0.035858	0.010141	0.000376
0.500000	0.500000	0.500000	0.500000	0.500000	0.500000	0.005675	0.070235	0.072061	0.009360	0.012548
0.500000	0.500000	0.500000	0.500000	0.500000	0.500000	0.500000	0.500000	0.500000	0.002491	0.001775
0.500000	0.500000	0.500000	0.500000	0.500000	0.022271	0.074474	0.062500	0.062500	0.013534	0.000502
0.500000	0.500000	0.007746	0.500000	0.500000	0.094372	0.043127	0.044012	0.015496	0.022198	0.003426
0.062500	0.500000	0.500000	0.500000	0.500000	0.500000	0.145833	0.041441	0.045652	0.017685	0.002414
0.500000	0.500000	0.500000	0.500000	0.500000	0.062500	0.135703	0.122222	0.030483	0.028865	0.011111
0.500000	0.009387	0.500000	0.181875	0.134332	0.062500	0.110531	0.069236	0.062500	0.012987	0.002334
0.500000	0.500000	0.500000	0.500000	0.500000	0.500000	0.500000	0.004045	0.026098	0.046875	0.006944
0.500000	0.500000	0.500000	0.007272	0.500000	0.500000	0.500000	0.500000	0.500000	0.007026	0.006944
0.500000	0.500000	0.500000	0.500000	0.500000	0.500000	0.500000	0.500000	0.500000	0.038389	0.019608
0.500000	0.500000	0.007246	0.500000	0.500000	0.500000	0.500000	0.500000	0.500000	0.500000	0.003145
0.062500	0.500000	0.500000	0.500000	0.500000	0.062500	0.062500	0.062500	0.062500	0.062500	0.003141
0.500000	0.500000	0.500000	0.500000	0.500000	0.111184	0.094149	0.026818	0.053214	0.002790	0.003613
0.500000	0.500000	0.008112	0.500000	0.500000	0.500000	0.009171	0.042223	0.066933	0.036291	0.006667
0.500000	0.500000	0.500000	0.022435	0.044962	0.121752	0.027778	0.139706	0.058054	0.032428	0.005747
0.500000	0.500000	0.500000	0.500000	0.500000	0.500000	0.500000	0.500000	0.023106	0.041667	0.001746
0.500000	0.282288	0.205853	0.069520	0.095555	0.129984	0.018056	0.006979	0.069375	0.041732	0.011111
0.500000	0.500000	0.500000	0.500000	0.500000	0.500000	0.500000	0.500000	0.019317	0.021016	0.001157
0.500000	0.500000	0.500000	0.500000	0.500000	0.500000	0.064327	0.059686	0.041667	0.001336	0.002835
0.500000	0.500000	0.226717	0.220990	0.016667	0.059374	0.112135	0.037094	0.013975	0.035632	0.004942
0.500000	0.500000	0.500000	0.500000	0.500000	0.500000	0.500000	0.500000	0.111111	0.016858	0.001696
0.500000	0.500000	0.500000	0.500000	0.202240	0.160573	0.062537	0.017988	0.049331	0.002778	0.000209
0.500000	0.500000	0.500000	0.500000	0.500000	0.500000	0.042104	0.143750	0.004624	0.111111	0.001697
0.500000	0.088948	0.217857	0.062500	0.062500	0.062500	0.062500	0.062500	0.125000	0.023891	0.004458
0.500000	0.500000	0.500000	0.500000	0.500000	0.500000	0.500000	0.062500	0.500000	0.050877	0.001283
0.500000	0.500000	0.500000	0.500000	0.500000	0.500000	0.500000	0.500000	0.500000	0.028057	0.000676
0.500000	0.062500	0.265841	0.078314	0.131536	0.038315	0.120868	0.003639	0.019608	0.062500	0.062500
0.500000	0.075250	0.095468	0.140887	0.030537	0.143056	0.020833	0.038444	0.031866	0.005521	0.001330
0.500000	0.500000	0.500000	0.500000	0.500000	0.062500	0.131536	0.062500	0.002514	0.117647	0.001445
0.500000	0.500000	0.500000	0.500000	0.500000	0.500000	0.003546	0.067402	0.028419	0.028378	0.003448
0.500000	0.500000	0.500000	0.500000	0.500000	0.500000	0.500000	0.500000	0.014605	0.012213	0.016667
0.500000	0.500000	0.500000	0.500000	0.500000	0.500000	0.500000	0.007518	0.048716	0.019608	0.003215
0.500000	0.075511	0.062500	0.062500	0.160880	0.062500	0.111111	0.023345	0.173611	0.026177	0.006944
0.500000	0.500000	0.500000	0.500000	0.500000	0.066140	0.061825	0.006011	0.166667	0.016667	0.001995
0.500000	0.500000	0.062500	0.219315	0.142663	0.140294	0.062500	0.004025	0.060878	0.026378	0.001116
0.500000	0.500000	0.500000	0.500000	0.500000	0.006452	0.500000	0.500000	0.062500	0.062500	0.001926
0.500000	0.500000	0.500000	0.500000	0.500000	0.500000	0.005615	0.500000	0.500000	0.500000	0.000876
0.500000	0.500000	0.500000	0.500000	0.079436	0.157865	0.132100	0.028704	0.005537	0.008050	0.000372
0.500000	0.500000	0.500000	0.081196	0.173442	0.064436	0.125000	0.029167	0.006163	0.003205	0.001005
0.500000	0.500000	0.500000	0.500000	0.500000	0.500000	0.500000	0.500000	0.500000	0.003508	0.003968
0.500000	0.500000	0.500000	0.500000	0.500000	0.500000	0.006919	0.034181	0.043239	0.009767	0.008621
0.500000	0.500000	0.016667	0.500000	0.062500	0.500000	0.500000	0.500000	0.500000	0.062500	0.004074
0.062500	0.500000	0.500000	0.500000	0.500000	0.500000	0.073206	0.099862	0.079167	0.018714	0.002301
0.500000	0.500000	0.500000	0.500000	0.500000	0.042381	0.184722	0.003097	0.045993	0.026331	0.006944
0.500000	0.500000	0.500000	0.500000	0.176505	0.167973	0.062500	0.089903	0.053144	0.022745	0.002696
0.500000	0.500000	0.500000	0.500000	0.500000	0.142375	0.070936	0.054075	0.075078	0.044515	0.000943
0.500000	0.500000	0.500000	0.500000	0.500000	0.500000	0.500000	0.096413	0.062500	0.005586	0.001133
0.500000	0.500000	0.500000	0.500000	0.086021	0.062500	0.112972	0.073368	0.027778	0.036392	0.001927
0.500000	0.071036	0.207607	0.231407	0.062500	0.148380	0.020833	0.057635	0.010824	0.051190	0.003057
0.500000	0.500000	0.219061	0.062500	0.212092	0.170956	0.120513	0.082980	0.062500	0.007544	0.002457
0.500000	0.500000	0.500000	0.500000	0.500000	0.500000	0.500000	0.500000	0.500000	0.500000	0.002751
0.500000	0.500000	0.062500	0.500000	0.005622	0.500000	0.500000	0.500000	0.500000	0.500000	0.000718
0.500000	0.500000	0.500000	0.500000	0.500000	0.020833	0.500000	0.500000	0.065922	0.021058	0.005456
0.500000	0.500000	0.062500	0.500000	0.500000	0.500000	0.500000	0.062500	0.062500	0.035814	0.008333
0.500000	0.500000	0.500000	0.500000	0.500000	0.500000	0.500000	0.500000	0.008050	0.020833	0.001035
0.500000	0.500000	0.500000	0.500000	0.500000	0.500000	0.500000	0.500000	0.031589	0.019765	0.000694
0.500000	0.500000	0.500000	0.500000	0.062500	0.500000	0.500000	0.500000	0.500000	0.500000	0.003250
0.500000	0.062500	0.105868	0.062500	0.062500	0.062500	0.150000	0.025491	0.111111	0.003335	0.003266
0.500000	0.500000	0.500000	0.500000	0.500000	0.500000	0.500000	0.500000	0.500000	0.500000	0.004310
0.500000	0.500000	0.500000	0.500000	0.500000	0.069395	0.089341	0.062500	0.030264	0.002824	0.003724
0.500000	0.062500	0.500000	0.500000	0.500000	0.500000	0.086512	0.062500	0.062500	0.018299	0.002168
0.500000	0.500000	0.500000	0.500000	0.500000	0.500000	0.500000	0.500000	0.500000	0.500000	0.025000
0.500000	0.500000	0.500000	0.500000	0.500000	0.500000	0.500000	0.500000	0.018056	0.060796	0.003205
0.500000	0.500000	0.500000	0.184532	0.179323	0.008225	0.035507	0.006614	0.022346	0.019608	0.004007
0.500000	0.500000	0.500000	0.211996	0.045406	0.016887	0.064944	0.084193	0.019126	0.028422	0.007143
0.062500	0.500000	0.062500	0.063916	0.179497	0.140273	0.062500	0.013939	0.007174	0.010594	0.002672
0.500000	0.500000	0.500000	0.500000	0.500000	0.500000	0.500000	0.049326	0.003298	0.033396	0.000684
0.500000	0.500000	0.256102	0.146710	0.110540	0.113262	0.028483	0.032283	0.016370	0.015152	0.001324
0.500000	0.008729	0.116525	0.188384	0.060910	0.159837	0.085057	0.062500	0.047121	0.017155	0.001946
0.500000	0.500000	0.500000	0.500000	0.500000	0.062500	0.014222	0.035714	0.062662	0.033785	0.001456
0.500000	0.285182	0.096156	0.133143	0.022020	0.078080	0.026862	0.018056	0.012035	0.034239	0.001597
0.500000	0.500000	0.500000	0.500000	0.500000	0.500000	0.500000	0.015658	0.035944	0.018811	0.011111
0.500000	0.102714	0.067160	0.210415	0.062500	0.076168	0.062500	0.064393	0.012186	0.047267	0.004299
0.500000	0.156250	0.125000	0.169810	0.185939	0.137200	0.004499	0.100785	0.043378	0.018714	0.001017
0.016667	0.500000	0.500000	0.500000	0.500000	0.016667	0.062500	0.060505	0.060294	0.041667	0.001654
0.500000	0.500000	0.500000	0.500000	0.500000	0.062500	0.500000	0.500000	0.500000	0.500000	0.001098
0.500000	0.500000	0.500000	0.225157	0.183042	0.086661	0.015269	0.086403	0.005111	0.038055	0.007143
0.500000	0.500000	0.500000	0.500000	0.500000	0.500000	0.500000	0.500000	0.057937	0.005565	0.000943
0.500000	0.500000	0.500000	0.121357	0.007494	0.129099	0.018841	0.075342	0.049736	0.125000	0.125000
0.500000	0.500000	0.500000	0.114052	0.065823	0.095956	0.134205	0.058200	0.006382	0.001082	0.001676
0.500000	0.500000	0.500000	0.184532	0.220425	0.067140	0.082040	0.059738	0.033685	0.006543	0.004310
0.500000	0.500000	0.500000	0.500000	0.500000	0.083893	0.111328	0.118056	0.062176	0.013619	0.001479
0.500000	0.500000	0.087315	0.062500	0.212500	0.159375	0.062500	0.062500	0.150000	0.033966	0.001309
0.500000	0.500000	0.027553	0.154719	0.056663	0.112697	0.067827	0.018085	0.003930	0.023527	0.002540
0.500000	0.500000	0.096553	0.051024	0.128758	0.016854	0.037748	0.029175	0.008569	0.008568	0.003247
0.500000	0.500000	0.500000	0.500000	0.500000	0.500000	0.500000	0.054571	0.067866	0.023370	0.004902
0.500000	0.500000	0.500000	0.500000	0.500000	0.500000	0.500000	0.500000	0.500000	0.500000	0.008057
0.500000	0.062500	0.179784	0.215143	0.106208	0.062500	0.090646	0.036824	0.004878	0.037681	0.003788
0.500000	0.500000	0.500000	0.114372	0.125080	0.079727	0.111141	0.074495	0.041686	0.004894	0.001088
0.500000	0.500000	0.500000	0.500000	0.500000	0.500000	0.500000	0.500000	0.500000	0.500000	0.019608
0.500000	0.500000	0.500000	0.500000	0.152903	0.059464	0.081943	0.111111	0.007217	0.005751	0.001812
0.500000	0.500000	0.500000	0.500000	0.500000	0.184532	0.062500	0.085880	0.091667	0.062500	0.002673
0.500000	0.500000	0.500000	0.500000	0.500000	0.500000	0.500000	0.500000	0.072786	0.008730	0.003153
0.500000	0.183958	0.101123	0.054404	0.123425	0.155944	0.149402	0.117829	0.117647	0.019868	0.006322
0.500000	0.500000	0.500000	0.500000	0.500000	0.500000	0.500000	0.500000	0.032638	0.026466	0.002632
0.500000	0.500000	0.500000	0.500000	0.075124	0.025515	0.030197	0.071007	0.055107	0.033617	0.005747
0.500000	0.500000	0.500000	0.500000	0.062500	0.500000	0.062500	0.175000	0.081250	0.062500	0.001488
0.500000	0.500000	0.500000	0.500000	0.500000	0.500000	0.500000	0.500000	0.500000	0.003177	0.005191
0.500000	0.500000	0.500000	0.016667	0.500000	0.500000	0.062500	0.108139	0.062500	0.029665	0.001887
0.500000	0.500000	0.500000	0.500000	0.500000	0.500000	0.500000	0.500000	0.500000	0.010133	0.002659
0.500000	0.500000	0.500000	0.500000	0.500000	0.013837	0.074561	0.125000	0.063434	0.027155	0.001614
0.500000	0.500000	0.500000	0.062500	0.500000	0.003641	0.500000	0.500000	0.500000	0.021429	0.006667
0.500000	0.500000	0.500000	0.101998	0.123170	0.140046	0.145255	0.140046	0.134838	0.015152	0.041667
0.500000	0.500000	0.064714	0.164583	0.081648	0.130129	0.066890	0.043726	0.061908	0.026216	0.003145
0.500000	0.500000	0.500000	0.500000	0.500000	0.004566	0.008333	0.096375	0.023180	0.004118	0.004161
0.500000	0.500000	0.500000	0.500000	0.500000	0.500000	0.500000	0.500000	0.500000	0.500000	0.002144
0.500000	0.500000	0.500000	0.500000	0.500000	0.500000	0.006118	0.500000	0.500000	0.025312	0.001412
0.500000	0.500000	0.500000	0.062500	0.091290	0.034001	0.021429	0.073732	0.062500	0.043725	0.003410
0.500000	0.500000	0.062500	0.123953	0.092325	0.205556	0.055452	0.122222	0.038749	0.034142	0.002192
0.500000	0.500000	0.500000	0.500000	0.500000	0.500000	0.500000	0.500000	0.500000	0.015508	0.002225
0.018056	0.500000	0.500000	0.500000	0.500000	0.500000	0.500000	0.500000	0.500000	0.500000	0.002693
0.500000	0.500000	0.500000	0.500000	0.500000	0.500000	0.500000	0.016667	0.500000	0.500000	0.011111
0.500000	0.500000	0.500000	0.500000	0.500000	0.037962	0.090552	0.125000	0.056473	0.032420	0.004135
0.500000	0.500000	0.500000	0.500000	0.500000	0.500000	0.064632	0.043115	0.024265	0.021591	0.019608
0.500000	0.500000	0.211860	0.228774	0.074610	0.062500	0.065700	0.062500	0.062500	0.062500	0.002898
0.500000	0.292829	0.211547	0.091283	0.031200	0.074334	0.129167	0.122222	0.054517	0.042572	0.011111
0.500000	0.500000	0.177172	0.079566	0.042802	0.041204	0.085517	0.105843	0.019608	0.019608	0.001225
0.500000	0.500000	0.500000	0.500000	0.500000	0.012204	0.500000	0.500000	0.500000	0.033892	0.002315
0.500000	0.500000	0.500000	0.500000	0.500000	0.090233	0.062500	0.077383	0.062500	0.062500	0.003764
0.500000	0.500000	0.259449	0.108376	0.062500	0.179630	0.179630	0.062500	0.062500	0.008079	0.020833
0.500000	0.500000	0.500000	0.133001	0.187651	0.087923	0.077895	0.016667	0.008317	0.026932	0.002777
0.500000	0.500000	0.500000	0.500000	0.016667	0.152418	0.139706	0.042239	0.069108	0.012634	0.011111
0.500000	0.500000	0.500000	0.500000	0.500000	0.500000	0.500000	0.062500	0.131536	0.019608	0.019608
0.016667	0.500000	0.008943	0.500000	0.500000	0.500000	0.500000	0.156250	0.062500	0.062500	0.002593
0.500000	0.500000	0.062500	0.018056	0.062500	0.127389	0.040247	0.033202	0.021429	0.024762	0.002053
0.500000	0.500000	0.500000	0.500000	0.500000	0.202819	0.018056	0.041679	0.042173	0.026961	0.000418
0.500000	0.500000	0.500000	0.500000	0.500000	0.500000	0.500000	0.500000	0.500000	0.500000	0.041667
0.500000	0.203529	0.177878	0.201454	0.199587	0.145288	0.062500	0.062500	0.062500	0.014075	0.001375
0.500000	0.500000	0.500000	0.500000	0.062500	0.062500	0.087164	0.021829	0.083859	0.006250	0.033333
0.500000	0.500000	0.500000	0.500000	0.500000	0.500000	0.500000	0.500000	0.011764	0.015125	0.006897
0.500000	0.500000	0.500000	0.500000	0.500000	0.500000	0.026512	0.018993	0.048865	0.029348	0.007246
0.500000	0.500000	0.500000	0.500000	0.142865	0.135853	0.067836	0.111111	0.014846	0.111111	0.002731
0.500000	0.500000	0.500000	0.009769	0.500000	0.500000	0.007508	0.500000	0.500000	0.014804	0.001801
0.500000	0.500000	0.500000	0.020833	0.080299	0.119533	0.072901	0.016809	0.041667	0.007286	0.001152
0.500000	0.500000	0.500000	0.500000	0.500000	0.500000	0.500000	0.009538	0.500000	0.028235	0.002460
0.500000	0.500000	0.500000	0.500000	0.500000	0.500000	0.500000	0.500000	0.500000	0.500000	0.002754
0.500000	0.500000	0.500000	0.500000	0.500000	0.500000	0.500000	0.500000	0.500000	0.500000	0.002322
0.500000	0.132490	0.199181	0.229704	0.062500	0.145425	0.062500	0.062500	0.062500	0.062500	0.001611
0.500000	0.500000	0.500000	0.500000	0.500000	0.500000	0.500000	0.500000	0.500000	0.500000	0.011111
0.500000	0.062500	0.062500	0.077399	0.150463	0.155671	0.019444	0.090777	0.076795	0.037189	0.003351
0.500000	0.500000	0.156294	0.057002	0.008516	0.052352	0.050350	0.065102	0.052825	0.007971	0.002155
0.500000	0.500000	0.500000	0.500000	0.500000	0.500000	0.500000	0.500000	0.034525	0.033459	0.007965
0.500000	0.500000	0.093830	0.220856	0.062500	0.086453	0.048262	0.079675	0.019608	0.023507	0.019608
0.500000	0.500000	0.023406	0.127650	0.079766	0.093228	0.037070	0.048142	0.029189	0.027416	0.001822
0.500000	0.500000	0.500000	0.500000	0.500000	0.500000	0.016667	0.031944	0.016667	0.007633	0.001478
0.500000	0.500000	0.500000	0.500000	0.500000	0.500000	0.500000	0.500000	0.048649	0.019608	0.003485
0.500000	0.181067	0.062500	0.027396	0.071486	0.142647	0.149592	0.012354	0.003954	0.031386	0.003448
0.500000	0.299151	0.194425	0.195842	0.062500	0.062500	0.062500	0.062500	0.062500	0.062500	0.001564
0.500000	0.500000	0.500000	0.500000	0.016667	0.500000	0.500000	0.500000	0.002696	0.500000	0.001229
0.500000	0.500000	0.500000	0.500000	0.500000	0.500000	0.107287	0.025933	0.017475	0.017250	0.002521
0.500000	0.062500	0.016667	0.160457	0.062500	0.152052	0.028704	0.051205	0.031530	0.009932	0.006944
0.500000	0.500000	0.500000	0.500000	0.500000	0.143710	0.034213	0.011020	0.033395	0.020833	0.001904
0.500000	0.143599	0.077166	0.118273	0.063270	0.062500	0.062500	0.062500	0.011997	0.030288	0.001211
0.500000	0.500000	0.500000	0.500000	0.500000	0.500000	0.500000	0.500000	0.500000	0.002945	0.001842
0.500000	0.500000	0.500000	0.500000	0.500000	0.033618	0.094320	0.016667	0.048025	0.002754	0.002418
0.500000	0.500000	0.500000	0.500000	0.500000	0.016667	0.500000	0.005119	0.008694	0.043750	0.001031
0.500000	0.500000	0.062500	0.127633	0.062500	0.080115	0.062500	0.062500	0.062500	0.020274	0.025000
0.500000	0.500000	0.500000	0.500000	0.134441	0.136408	0.119756	0.088358	0.032857	0.029412	0.003705
0.500000	0.103504	0.152045	0.189463	0.063246	0.086986	0.062500	0.104515	0.062500	0.023742	0.002451
0.500000	0.086309	0.062500	0.140046	0.140046	0.084276	0.062500	0.135417	0.062500	0.062500	0.001683
0.500000	0.500000	0.169485	0.214266	0.088521	0.159067	0.064801	0.090315	0.022324	0.017746	0.001887
0.500000	0.500000	0.500000	0.500000	0.500000	0.009238	0.108791	0.036650	0.062500	0.046875	0.001572
0.500000	0.009729	0.500000	0.500000	0.500000	0.500000	0.008882	0.095989	0.059394	0.036596	0.008882
0.500000	0.500000	0.500000	0.241258	0.062500	0.146691	0.220833	0.008443	0.007234	0.005747	0.002545
0.500000	0.308150	0.150011	0.062500	0.062500	0.105864	0.041936	0.125000	0.007634	0.125000	0.002632
0.500000	0.500000	0.500000	0.500000	0.062500	0.500000	0.002666	0.080400	0.004655	0.062500	0.003205
0.500000	0.500000	0.500000	0.116259	0.076902	0.131187	0.002897	0.016667	0.032222	0.011522	0.002381
0.500000	0.500000	0.500000	0.500000	0.500000	0.500000	0.500000	0.500000	0.062500	0.015665	0.004056
0.500000	0.500000	0.500000	0.500000	0.500000	0.500000	0.500000	0.063961	0.032706	0.001354	0.001333
0.500000	0.500000	0.500000	0.179630	0.086972	0.164583	0.062500	0.072917	0.003265	0.038160	0.006607
0.500000	0.500000	0.500000	0.500000	0.500000	0.500000	0.500000	0.021429	0.001348	0.016667	0.001933
0.500000	0.500000	0.500000	0.500000	0.500000	0.018056	0.082774	0.011276	0.054218	0.025535	0.004149
0.500000	0.500000	0.500000	0.500000	0.500000	0.500000	0.500000	0.500000	0.007255	0.030521	0.005099
0.500000	0.500000	0.500000	0.062500	0.500000	0.500000	0.500000	0.500000	0.500000	0.033929	0.002596
0.500000	0.500000	0.500000	0.500000	0.500000	0.500000	0.041667	0.500000	0.500000	0.500000	0.002358
0.500000	0.500000	0.500000	0.500000	0.500000	0.104549	0.017588	0.069124	0.019689	0.020279	0.005005
0.500000	0.092050	0.164750	0.106508	0.171319	0.151375	0.092714	0.077859	0.016667	0.122222	0.022403
0.500000	0.500000	0.500000	0.062500	0.163698	0.088623	0.030616	0.028123	0.055813	0.019608	0.025000
0.500000	0.166060	0.099128	0.227680	0.027605	0.087780	0.087230	0.015779	0.067002	0.004496	0.001265
0.500000	0.500000	0.500000	0.500000	0.169485	0.023763	0.125000	0.062858	0.060403	0.029475	0.005747
0.500000	0.500000	0.500000	0.500000	0.500000	0.500000	0.500000	0.022222	0.500000	0.003883	0.013333
0.500000	0.500000	0.500000	0.500000	0.500000	0.096113	0.138480	0.062500	0.131536	0.062500	0.003397
0.500000	0.500000	0.500000	0.500000	0.500000	0.500000	0.500000	0.500000	0.018397	0.111111	0.002553
0.500000	0.500000	0.500000	0.500000	0.500000	0.500000	0.500000	0.016667	0.135417	0.125000	0.003931
0.500000	0.500000	0.500000	0.500000	0.500000	0.500000	0.500000	0.062500	0.125000	0.024628	0.004984
0.062500	0.500000	0.500000	0.500000	0.500000	0.500000	0.500000	0.500000	0.500000	0.500000	0.001639
0.500000	0.500000	0.500000	0.500000	0.500000	0.500000	0.500000	0.500000	0.011663	0.048596	0.002808
0.007531	0.500000	0.500000	0.062500	0.204664	0.111448	0.062500	0.062500	0.062500	0.125000	0.125000
0.500000	0.500000	0.500000	0.500000	0.500000	0.500000	0.131536	0.019285	0.111111	0.007986	0.001274
0.500000	0.500000	0.500000	0.500000	0.500000	0.500000	0.500000	0.500000	0.500000	0.500000	0.001766
0.500000	0.500000	0.500000	0.500000	0.500000	0.500000	0.500000	0.500000	0.500000	0.500000	0.033333
0.500000	0.500000	0.500000	0.500000	0.500000	0.500000	0.500000	0.069048	0.129630	0.003991	0.005435
0.500000	0.500000	0.097641	0.245486	0.144161	0.142647	0.084436	0.131536	0.039849	0.034560	0.003957
0.500000	0.500000	0.500000	0.500000	0.500000	0.500000	0.500000	0.500000	0.066149	0.062500	0.001531
0.500000	0.041083	0.191883	0.192003	0.210573	0.056332	0.020776	0.035607	0.007825	0.025735	0.001563
0.500000	0.500000	0.500000	0.500000	0.500000	0.500000	0.500000	0.500000	0.500000	0.019608	0.001788
0.500000	0.500000	0.062500	0.500000	0.062500	0.500000	0.500000	0.093846	0.022933	0.006555	0.000738
0.500000	0.103956	0.194338	0.062500	0.062500	0.092285	0.098832	0.086152	0.062500	0.003205	0.001957
0.500000	0.500000	0.500000	0.500000	0.062500	0.500000	0.500000	0.036844	0.007738	0.015702	0.002004
0.500000	0.500000	0.500000	0.500000	0.500000	0.500000	0.005598	0.500000	0.022240	0.034095	0.002422
0.500000	0.500000	0.500000	0.500000	0.500000	0.500000	0.500000	0.177778	0.034808	0.122222	0.011111
0.500000	0.062500	0.500000	0.500000	0.062500	0.097256	0.108119	0.072917	0.125000	0.041667	0.001210
0.500000	0.500000	0.500000	0.500000	0.500000	0.500000	0.500000	0.500000	0.500000	0.500000	0.001474
0.500000	0.016667	0.500000	0.500000	0.500000	0.065162	0.096400	0.021276	0.009547	0.004935	0.000711
0.500000	0.500000	0.062500	0.095633	0.062500	0.158944	0.065330	0.062500	0.062500	0.062500	0.007143
0.500000	0.500000	0.091203	0.062500	0.186153	0.171569	0.171569	0.077153	0.065097	0.045793	0.000893
0.500000	0.500000	0.500000	0.500000	0.500000	0.135230	0.198203	0.010431	0.019608	0.036765	0.002121
0.500000	0.500000	0.500000	0.500000	0.500000	0.500000	0.500000	0.500000	0.500000	0.500000	0.001397
0.500000	0.500000	0.500000	0.034715	0.088935	0.098743	0.031135	0.122222	0.004833	0.030128	0.003660
0.500000	0.500000	0.500000	0.500000	0.500000	0.003677	0.500000	0.006928	0.055394	0.029505	0.001898
0.500000	0.500000	0.500000	0.500000	0.500000	0.062500	0.500000	0.071422	0.016667	0.025000	0.003961
0.500000	0.120545	0.062500	0.062500	0.086495	0.062500	0.091315	0.062500	0.062500	0.019164	0.001913
0.500000	0.500000	0.500000	0.009199	0.030579	0.063261	0.048361	0.071426	0.019608	0.019826	0.002897
0.500000	0.500000	0.500000	0.500000	0.500000	0.500000	0.062500	0.062500	0.062500	0.062500	0.002831
0.500000	0.103439	0.062500	0.062500	0.122004	0.062500	0.062500	0.062500	0.085880	0.055477	0.000594
0.500000	0.500000	0.090369	0.084934	0.093895	0.062500	0.062500	0.062500	0.153758	0.125000	0.003755
0.500000	0.215551	0.131114	0.214768	0.041736	0.125056	0.125000	0.081289	0.034656	0.026628	0.002358
0.500000	0.062500	0.062500	0.062500	0.095818	0.071931	0.085919	0.048160	0.071493	0.020616	0.000799
0.500000	0.500000	0.500000	0.134769	0.034997	0.111111	0.016667	0.041867	0.019885	0.020833	0.002030
0.500000	0.500000	0.500000	0.500000	0.500000	0.500000	0.500000	0.500000	0.500000	0.500000	0.001777
0.500000	0.500000	0.500000	0.500000	0.500000	0.500000	0.500000	0.500000	0.125000	0.007624	0.003017
0.500000	0.500000	0.500000	0.500000	0.500000	0.500000	0.500000	0.070244	0.050000	0.042246	0.001250
0.005826	0.500000	0.500000	0.500000	0.500000	0.500000	0.500000	0.500000	0.500000	0.500000	0.003448
0.500000	0.297055	0.062500	0.062500	0.062500	0.062500	0.119889	0.062500	0.034552	0.009901	0.007143
0.500000	0.500000	0.062500	0.203708	0.119530	0.167757	0.062500	0.062500	0.064746	0.009392	0.002358
0.062500	0.500000	0.500000	0.500000	0.062500	0.500000	0.500000	0.205556	0.021558	0.012018	0.001588
0.500000	0.062500	0.500000	0.063551	0.157502	0.062500	0.062500	0.104534	0.055342	0.022072	0.003968
0.006172	0.062500	0.500000	0.500000	0.500000	0.500000	0.500000	0.500000	0.500000	0.062500	0.003448
0.500000	0.062500	0.062500	0.062500	0.072443	0.094146	0.065780	0.062500	0.125000	0.029167	0.001123
0.500000	0.500000	0.500000	0.098489	0.180650	0.062500	0.027837	0.045652	0.034783	0.125000	0.002065
0.062500	0.253898	0.145248	0.088174	0.062500	0.077643	0.113326	0.059336	0.058328	0.001353	0.002011
0.500000	0.500000	0.500000	0.500000	0.500000	0.500000	0.500000	0.062500	0.500000	0.500000	0.000532
0.500000	0.500000	0.500000	0.500000	0.500000	0.500000	0.500000	0.045145	0.014397	0.031528	0.000890
0.500000	0.500000	0.500000	0.500000	0.500000	0.500000	0.500000	0.095563	0.041471	0.010642	0.000647
0.500000	0.006871	0.500000	0.500000	0.500000	0.500000	0.500000	0.500000	0.500000	0.500000	0.001617
0.500000	0.500000	0.500000	0.020850	0.035070	0.030428	0.016667	0.039914	0.125000	0.111111	0.001113
0.500000	0.500000	0.055359	0.220437	0.137963	0.005044	0.067057	0.125000	0.054176	0.027902	0.003001
0.500000	0.500000	0.500000	0.500000	0.500000	0.500000	0.500000	0.500000	0.075735	0.030551	0.003205
0.500000	0.500000	0.500000	0.500000	0.016667	0.500000	0.062500	0.086038	0.062500	0.062500	0.001287
0.500000	0.500000	0.500000	0.500000	0.500000	0.500000	0.500000	0.500000	0.062500	0.062500	0.002840
0.500000	0.500000	0.022222	0.500000	0.500000	0.500000	0.500000	0.500000	0.500000	0.125000	0.000996
0.500000	0.500000	0.113844	0.134526	0.169604	0.169809	0.042704	0.097608	0.008117	0.014879	0.002826
0.500000	0.500000	0.500000	0.204264	0.062500	0.151194	0.106800	0.062500	0.062500	0.062500	0.002632
0.500000	0.306128	0.062500	0.163879	0.062500	0.168265	0.062500	0.105443	0.062500	0.062500	0.005217
0.500000	0.237556	0.086505	0.062500	0.104391	0.094049	0.109007	0.170956	0.170956	0.139706	0.125000
0.500000	0.500000	0.500000	0.500000	0.012986	0.500000	0.500000	0.500000	0.025735	0.111111	0.004709
0.500000	0.232049	0.077036	0.224343	0.136115	0.104720	0.062500	0.047039	0.037661	0.022335	0.001807
0.500000	0.500000	0.500000	0.500000	0.500000	0.500000	0.500000	0.072917	0.062500	0.022540	0.001651
0.500000	0.500000	0.500000	0.500000	0.062500	0.007473	0.500000	0.117647	0.117647	0.020484	0.000579
0.500000	0.500000	0.500000	0.008980	0.500000	0.500000	0.005574	0.063929	0.039604	0.016438	0.001531
0.500000	0.500000	0.500000	0.500000	0.500000	0.500000	0.105461	0.062500	0.062500	0.062500	0.003500
0.500000	0.500000	0.500000	0.500000	0.500000	0.500000	0.500000	0.053306	0.058570	0.016775	0.009584
0.500000	0.500000	0.500000	0.500000	0.500000	0.031062	0.006362	0.042598	0.024565	0.030648	0.000676
0.500000	0.500000	0.500000	0.500000	0.500000	0.500000	0.062500	0.062500	0.062500	0.007677	0.002101
0.500000	0.500000	0.500000	0.174115	0.076305	0.086455	0.131060	0.019169	0.071813	0.035865	0.003205
0.500000	0.500000	0.500000	0.500000	0.006082	0.500000	0.156250	0.039670	0.035057	0.034811	0.003419
0.500000	0.500000	0.500000	0.500000	0.500000	0.097609	0.096330	0.017098	0.031760	0.005747	0.005747
0.500000	0.500000	0.500000	0.500000	0.201389	0.187500	0.049351	0.012904	0.004739	0.022081	0.002190
0.500000	0.500000	0.500000	0.500000	0.500000	0.102164	0.073950	0.001844	0.062500	0.062500	0.002566
0.500000	0.500000	0.500000	0.500000	0.214278	0.024195	0.120479	0.031397	0.002737	0.013005	0.002824
0.500000	0.500000	0.500000	0.500000	0.500000	0.500000	0.500000	0.500000	0.500000	0.021399	0.000738
0.500000	0.500000	0.500000	0.008333	0.500000	0.500000	0.500000	0.500000	0.500000	0.500000	0.001572
0.500000	0.500000	0.064860	0.052749	0.103940	0.113495	0.108566	0.011018	0.059455	0.015152	0.008013
0.500000	0.500000	0.500000	0.500000	0.500000	0.500000	0.500000	0.500000	0.500000	0.500000	0.001467
0.500000	0.088957	0.217028	0.082727	0.073886	0.037492	0.121766	0.011389	0.074206	0.004348	0.004281
0.500000	0.006968	0.500000	0.500000	0.500000	0.500000	0.062500	0.062500	0.062500	0.156250	0.005747
0.500000	0.500000	0.221030	0.206902	0.081152	0.111968	0.031393	0.014187	0.024524	0.023785	0.003241
0.500000	0.500000	0.500000	0.500000	0.500000	0.500000	0.500000	0.500000	0.500000	0.028213	0.002632
0.062500	0.500000	0.500000	0.500000	0.500000	0.500000	0.500000	0.500000	0.040531	0.029709	0.001412
0.500000	0.500000	0.500000	0.112555	0.052161	0.016667	0.057340	0.036373	0.068097	0.010304	0.003493
0.062500	0.006790	0.500000	0.500000	0.500000	0.500000	0.500000	0.500000	0.500000	0.500000	0.000964
0.500000	0.500000	0.500000	0.500000	0.500000	0.500000	0.500000	0.500000	0.500000	0.020833	0.002404
0.062500	0.500000	0.500000	0.084815	0.173101	0.063184	0.128758	0.198203	0.019608	0.019608	0.002273
0.500000	0.500000	0.500000	0.500000	0.500000	0.500000	0.500000	0.500000	0.500000	0.500000	0.003407
0.500000	0.500000	0.500000	0.500000	0.500000	0.500000	0.500000	0.500000	0.043056	0.015479	0.003975
0.500000	0.500000	0.500000	0.127034	0.159354	0.054262	0.111471	0.075735	0.050735	0.043137	0.007143
0.062500	0.500000	0.500000	0.500000	0.500000	0.500000	0.007099	0.073215	0.003472	0.009540	0.003161
0.500000	0.500000	0.062500	0.062500	0.006919	0.062500	0.138889	0.194444	0.125000	0.040517	0.000393
0.500000	0.500000	0.500000	0.500000	0.500000	0.500000	0.047500	0.080200	0.021301	0.012661	0.002852
0.500000	0.500000	0.500000	0.500000	0.200980	0.170956	0.170956	0.170956	0.125000	0.125000	0.125000
0.500000	0.500000	0.500000	0.500000	0.500000	0.500000	0.500000	0.500000	0.008336	0.011111	0.011111
0.500000	0.500000	0.500000	0.105975	0.099454	0.006133	0.062500	0.073655	0.062500	0.062500	0.003356
0.500000	0.160962	0.131385	0.115547	0.014974	0.119542	0.079444	0.051921	0.031409	0.030198	0.000513
0.500000	0.500000	0.500000	0.500000	0.500000	0.500000	0.500000	0.500000	0.500000	0.019608	0.001838
0.500000	0.500000	0.500000	0.500000	0.500000	0.500000	0.500000	0.500000	0.500000	0.016275	0.017857
0.500000	0.500000	0.500000	0.500000	0.500000	0.024805	0.047986	0.026450	0.012273	0.029103	0.003550
0.500000	0.064252	0.268115	0.200957	0.191847	0.062500	0.067752	0.090396	0.070970	0.007193	0.001710
0.500000	0.500000	0.075018	0.075388	0.060434	0.055824	0.024628	0.130208	0.002802	0.027327	0.006501
0.500000	0.500000	0.500000	0.500000	0.500000	0.500000	0.500000	0.009296	0.111111	0.111111	0.002197
0.500000	0.500000	0.062500	0.500000	0.500000	0.005015	0.500000	0.500000	0.500000	0.500000	0.001366
0.500000	0.500000	0.500000	0.041464	0.137475	0.089554	0.027579	0.111111	0.043233	0.016667	0.000496
0.500000	0.500000	0.500000	0.500000	0.500000	0.500000	0.018244	0.056217	0.010619	0.029167	0.002925
0.500000	0.500000	0.500000	0.093314	0.086611	0.062500	0.142647	0.067383	0.062500	0.019608	0.001420
0.500000	0.500000	0.008333	0.500000	0.500000	0.500000	0.500000	0.500000	0.500000	0.037044	0.000880
0.500000	0.500000	0.500000	0.500000	0.179575	0.105122	0.062500	0.156250	0.032742	0.007302	0.002533
0.500000	0.500000	0.500000	0.500000	0.500000	0.021396	0.500000	0.500000	0.011509	0.013768	0.011111
0.500000	0.500000	0.179902	0.198749	0.062500	0.062500	0.062500	0.062500	0.025369	0.041667	0.003448
0.500000	0.500000	0.500000	0.147223	0.046815	0.163760	0.114560	0.078855	0.018056	0.030044	0.002672
0.500000	0.500000	0.500000	0.010059	0.500000	0.500000	0.500000	0.010157	0.500000	0.500000	0.005556
0.500000	0.500000	0.215022	0.119236	0.104172	0.062500	0.148958	0.143750	0.062500	0.050000	0.000914
0.500000	0.500000	0.500000	0.500000	0.144660	0.129729	0.121732	0.078955	0.061460	0.020822	0.005747
0.500000	0.193030	0.229660	0.122682	0.160702	0.111111	0.010673	0.108155	0.082821	0.004926	0.000803
0.500000	0.500000	0.007241	0.065977	0.062500	0.074065	0.126560	0.012065	0.012084	0.025728	0.002413
0.500000	0.020833	0.500000	0.500000	0.500000	0.164230	0.142370	0.137500	0.125000	0.028095	0.001254
0.500000	0.500000	0.500000	0.500000	0.500000	0.500000	0.125000	0.064114	0.023594	0.025543	0.001048
```
