## Supplementary File 3 for "Novel Comparison of Evaluation Metrics for Gene Ontology Classifiers Reveals Drastic Performance Differences": max_Lin_score_A.elab

```
# goa_pos:  data/uniprot.1000.genego.sc
# goa_neg:  data/uniprot.1000.genego.neg.sc
# obo_file: data/go.obo
# ic_file:  data/ic.ext.tab
# prop_par: F
# rot_pos:  T
# R:        4
# rseed:    1
# mode:     LIST=go,TH=th,SUMF1=mean,SUMF2=max,SF=score_A,SIMF=Lin,MINCS=10,GOC=46316
0.000000	0.100416	0.200370	0.300324	0.400278	0.500231	0.600185	0.700139	0.800093	0.900046	1.000000
0.500000	0.500000	0.500000	0.500000	0.500000	0.500000	0.500000	0.162711	0.163915	0.162711	0.174264
0.500000	0.500000	0.500000	0.500000	0.500000	0.500000	0.500000	0.152385	0.145192	0.107500	0.118213
0.500000	0.500000	0.500000	0.283686	0.225574	0.230551	0.202820	0.173505	0.154874	0.112818	0.114238
0.500000	0.500000	0.273248	0.290453	0.216461	0.233919	0.183264	0.172930	0.156717	0.195305	0.129889
0.500000	0.500000	0.500000	0.500000	0.500000	0.500000	0.500000	0.174713	0.159431	0.121765	0.105160
0.500000	0.500000	0.500000	0.500000	0.500000	0.500000	0.500000	0.167836	0.132398	0.104140	0.072696
0.490702	0.500000	0.500000	0.500000	0.500000	0.227883	0.179413	0.148633	0.130400	0.117624	0.096416
0.500000	0.500000	0.500000	0.500000	0.490702	0.500000	0.500000	0.500000	0.500000	0.208050	0.105440
0.500000	0.500000	0.500000	0.500000	0.500000	0.200531	0.500000	0.500000	0.500000	0.500000	0.144669
0.500000	0.500000	0.490702	0.258032	0.264641	0.246665	0.175320	0.157290	0.131796	0.113445	0.079762
0.500000	0.500000	0.500000	0.500000	0.224903	0.500000	0.500000	0.500000	0.162917	0.175528	0.104726
0.500000	0.500000	0.500000	0.500000	0.500000	0.500000	0.176812	0.166940	0.121730	0.102812	0.078718
0.500000	0.500000	0.500000	0.500000	0.245699	0.198522	0.207922	0.138455	0.112188	0.105826	0.099247
0.500000	0.500000	0.500000	0.500000	0.500000	0.500000	0.195465	0.150029	0.165607	0.125508	0.124425
0.500000	0.500000	0.500000	0.500000	0.223864	0.500000	0.200531	0.500000	0.141434	0.142575	0.063330
0.500000	0.500000	0.437074	0.500000	0.500000	0.254002	0.193497	0.152053	0.139499	0.102908	0.068903
0.500000	0.500000	0.490702	0.500000	0.500000	0.199386	0.165218	0.166176	0.118232	0.120104	0.066777
0.500000	0.292261	0.334980	0.311231	0.217201	0.204911	0.490702	0.490702	0.161590	0.490702	0.490702
0.500000	0.500000	0.500000	0.500000	0.500000	0.500000	0.206516	0.197766	0.179582	0.149454	0.077611
0.500000	0.500000	0.500000	0.500000	0.500000	0.500000	0.500000	0.143077	0.111318	0.100288	0.063151
0.500000	0.296356	0.309253	0.264782	0.246782	0.235380	0.178248	0.155016	0.137243	0.096650	0.061468
0.500000	0.437074	0.500000	0.500000	0.500000	0.226914	0.174762	0.195309	0.124577	0.090352	0.060140
0.500000	0.500000	0.500000	0.500000	0.274731	0.215058	0.198495	0.197315	0.195653	0.138129	0.196256
0.323279	0.500000	0.500000	0.500000	0.500000	0.500000	0.500000	0.162770	0.194094	0.128312	0.127296
0.500000	0.500000	0.500000	0.500000	0.500000	0.500000	0.500000	0.500000	0.500000	0.229476	0.147309
0.500000	0.500000	0.500000	0.500000	0.500000	0.500000	0.500000	0.500000	0.500000	0.500000	0.065552
0.323062	0.500000	0.500000	0.500000	0.500000	0.500000	0.500000	0.500000	0.109256	0.090879	0.069538
0.500000	0.500000	0.500000	0.500000	0.500000	0.500000	0.500000	0.500000	0.219375	0.225007	0.231942
0.500000	0.297433	0.500000	0.500000	0.500000	0.500000	0.500000	0.160463	0.225628	0.111660	0.134692
0.500000	0.500000	0.500000	0.339799	0.343387	0.339799	0.343387	0.343387	0.339799	0.339799	0.436799
0.318288	0.500000	0.500000	0.500000	0.251022	0.253311	0.225427	0.200010	0.198093	0.169015	0.067524
0.500000	0.500000	0.500000	0.500000	0.500000	0.500000	0.437074	0.500000	0.500000	0.500000	0.064434
0.437074	0.500000	0.269154	0.500000	0.500000	0.211347	0.500000	0.500000	0.131979	0.094918	0.067799
0.500000	0.500000	0.500000	0.500000	0.500000	0.500000	0.500000	0.167221	0.159278	0.119904	0.119904
0.500000	0.500000	0.500000	0.500000	0.500000	0.500000	0.500000	0.500000	0.132853	0.092036	0.068872
0.500000	0.394740	0.286202	0.298009	0.239108	0.208530	0.200754	0.160462	0.148873	0.124462	0.118379
0.500000	0.500000	0.500000	0.500000	0.500000	0.500000	0.490702	0.200971	0.150101	0.101858	0.126352
0.500000	0.500000	0.500000	0.500000	0.500000	0.500000	0.500000	0.167886	0.141190	0.114736	0.081142
0.500000	0.500000	0.343270	0.302306	0.279873	0.257255	0.259246	0.212821	0.259246	0.257255	0.220958
0.325182	0.500000	0.500000	0.500000	0.500000	0.249617	0.180515	0.161406	0.128962	0.150010	0.062937
0.500000	0.500000	0.500000	0.500000	0.269409	0.264126	0.227978	0.204017	0.194448	0.253849	0.149063
0.500000	0.500000	0.500000	0.500000	0.500000	0.500000	0.188762	0.152021	0.125320	0.099075	0.081517
0.500000	0.500000	0.500000	0.500000	0.500000	0.500000	0.197358	0.152993	0.133367	0.134953	0.128185
0.500000	0.500000	0.500000	0.500000	0.500000	0.500000	0.500000	0.242091	0.189332	0.189332	0.168045
0.500000	0.500000	0.500000	0.500000	0.500000	0.500000	0.205509	0.169905	0.127084	0.099803	0.086978
0.500000	0.500000	0.500000	0.500000	0.500000	0.244418	0.200056	0.164860	0.141106	0.152090	0.114134
0.500000	0.500000	0.277985	0.255457	0.228653	0.224637	0.189330	0.183296	0.161560	0.177552	0.098213
0.500000	0.500000	0.272808	0.300972	0.256228	0.206070	0.183896	0.171600	0.147135	0.112513	0.104228
0.500000	0.500000	0.334911	0.320922	0.267363	0.224999	0.185603	0.180221	0.135617	0.117402	0.140588
0.500000	0.353232	0.279079	0.244884	0.270416	0.205668	0.200950	0.158616	0.142583	0.099553	0.068542
0.500000	0.500000	0.500000	0.500000	0.500000	0.500000	0.500000	0.500000	0.205638	0.500000	0.134092
0.500000	0.305233	0.362175	0.248208	0.262709	0.220074	0.188798	0.147700	0.155429	0.121218	0.118513
0.500000	0.500000	0.500000	0.500000	0.500000	0.500000	0.500000	0.500000	0.200531	0.500000	0.065936
0.500000	0.500000	0.500000	0.500000	0.500000	0.208833	0.183770	0.152965	0.167160	0.097459	0.061503
0.500000	0.500000	0.500000	0.490702	0.246197	0.202084	0.200914	0.167244	0.129031	0.203898	0.192566
0.500000	0.500000	0.437074	0.500000	0.275870	0.191110	0.193048	0.169650	0.156688	0.100346	0.090026
0.327918	0.500000	0.500000	0.500000	0.500000	0.500000	0.183629	0.233043	0.155381	0.096403	0.092202
0.500000	0.500000	0.275491	0.500000	0.500000	0.437074	0.276453	0.275751	0.275751	0.275751	0.275751
0.500000	0.296613	0.500000	0.500000	0.500000	0.500000	0.500000	0.500000	0.500000	0.490702	0.111040
0.500000	0.293098	0.500000	0.297976	0.233229	0.241748	0.185105	0.165290	0.134364	0.107220	0.111040
0.500000	0.500000	0.500000	0.500000	0.500000	0.500000	0.500000	0.500000	0.117256	0.101773	0.074610
0.500000	0.308364	0.299839	0.261046	0.257645	0.229672	0.177765	0.165848	0.127610	0.129769	0.112018
0.500000	0.500000	0.500000	0.500000	0.500000	0.228580	0.188765	0.163411	0.125721	0.129780	0.124990
0.500000	0.500000	0.500000	0.500000	0.226113	0.228200	0.199881	0.193460	0.142357	0.101938	0.087178
0.500000	0.500000	0.500000	0.500000	0.240776	0.236234	0.198726	0.160065	0.134035	0.111148	0.074999
0.500000	0.500000	0.500000	0.500000	0.500000	0.437074	0.500000	0.500000	0.500000	0.500000	0.084298
0.500000	0.500000	0.500000	0.292131	0.256356	0.243875	0.250511	0.193996	0.126041	0.104908	0.120312
0.500000	0.500000	0.500000	0.500000	0.500000	0.195858	0.188863	0.194130	0.130957	0.102549	0.092094
0.500000	0.500000	0.500000	0.329844	0.277731	0.222687	0.230634	0.226880	0.218169	0.239372	0.186752
0.500000	0.297028	0.500000	0.500000	0.500000	0.500000	0.500000	0.500000	0.500000	0.151768	0.160352
0.500000	0.500000	0.500000	0.312840	0.224962	0.212597	0.176475	0.147386	0.123602	0.090954	0.090297
0.500000	0.500000	0.500000	0.500000	0.500000	0.500000	0.500000	0.500000	0.500000	0.500000	0.068400
0.500000	0.500000	0.500000	0.290502	0.244120	0.199634	0.208174	0.168507	0.140795	0.096928	0.065163
0.500000	0.500000	0.500000	0.500000	0.500000	0.255519	0.200531	0.184245	0.138852	0.121432	0.115692
0.500000	0.299504	0.500000	0.500000	0.500000	0.228712	0.194548	0.145060	0.114548	0.095228	0.200531
0.500000	0.500000	0.500000	0.500000	0.500000	0.500000	0.500000	0.500000	0.500000	0.174497	0.078164
0.500000	0.500000	0.500000	0.500000	0.252324	0.247526	0.179411	0.176366	0.117365	0.101453	0.088841
0.500000	0.500000	0.500000	0.500000	0.500000	0.500000	0.500000	0.159278	0.193704	0.194739	0.098532
0.500000	0.500000	0.500000	0.500000	0.500000	0.500000	0.500000	0.500000	0.137795	0.108818	0.077203
0.490702	0.500000	0.500000	0.500000	0.500000	0.500000	0.273212	0.214961	0.195554	0.195554	0.169536
0.500000	0.500000	0.500000	0.293497	0.255788	0.231169	0.209034	0.175311	0.175899	0.096719	0.077894
0.500000	0.500000	0.500000	0.500000	0.500000	0.190614	0.500000	0.500000	0.500000	0.199352	0.092199
0.500000	0.437074	0.500000	0.500000	0.500000	0.500000	0.500000	0.500000	0.500000	0.098506	0.069556
0.500000	0.500000	0.341552	0.297213	0.251423	0.193828	0.193401	0.151341	0.131259	0.102629	0.079768
0.500000	0.301494	0.500000	0.500000	0.500000	0.500000	0.500000	0.500000	0.161942	0.098200	0.071099
0.500000	0.500000	0.500000	0.500000	0.500000	0.500000	0.490702	0.500000	0.404521	0.404521	0.400930
0.500000	0.500000	0.500000	0.490702	0.275140	0.203557	0.176747	0.151947	0.149595	0.099152	0.064746
0.500000	0.500000	0.500000	0.304240	0.272879	0.221712	0.196035	0.167441	0.219816	0.219816	0.219816
0.500000	0.500000	0.500000	0.500000	0.500000	0.500000	0.500000	0.142783	0.133962	0.104089	0.091721
0.490702	0.359974	0.298600	0.294346	0.234954	0.222314	0.216807	0.183426	0.205758	0.203074	0.106227
0.500000	0.500000	0.500000	0.500000	0.437074	0.500000	0.500000	0.500000	0.500000	0.104235	0.071051
0.500000	0.500000	0.500000	0.500000	0.500000	0.500000	0.500000	0.500000	0.500000	0.100851	0.068278
0.500000	0.500000	0.500000	0.500000	0.500000	0.500000	0.500000	0.500000	0.500000	0.500000	0.070995
0.500000	0.500000	0.500000	0.500000	0.500000	0.234733	0.219123	0.183817	0.119365	0.089599	0.071022
0.500000	0.500000	0.500000	0.500000	0.232271	0.201284	0.168742	0.162933	0.132986	0.138773	0.075081
0.500000	0.500000	0.500000	0.500000	0.500000	0.500000	0.185058	0.169465	0.169990	0.117173	0.112285
0.500000	0.500000	0.500000	0.500000	0.500000	0.500000	0.500000	0.154043	0.500000	0.099200	0.085223
0.500000	0.500000	0.500000	0.295955	0.271161	0.236937	0.203867	0.183727	0.186811	0.147531	0.146126
0.500000	0.294932	0.500000	0.500000	0.500000	0.500000	0.186698	0.148410	0.122858	0.101887	0.066416
0.500000	0.500000	0.500000	0.437074	0.437074	0.437074	0.437074	0.437074	0.437074	0.159293	0.437074
0.500000	0.500000	0.500000	0.500000	0.500000	0.500000	0.173973	0.172970	0.125182	0.096448	0.071569
0.500000	0.490702	0.500000	0.500000	0.500000	0.217083	0.175615	0.157621	0.132754	0.107712	0.107220
0.500000	0.297713	0.500000	0.500000	0.490702	0.276453	0.218485	0.215486	0.215486	0.215486	0.380591
0.500000	0.490702	0.500000	0.500000	0.500000	0.500000	0.500000	0.500000	0.139049	0.152090	0.118528
0.500000	0.500000	0.500000	0.500000	0.500000	0.500000	0.183857	0.168811	0.128685	0.121723	0.105193
0.437074	0.500000	0.500000	0.500000	0.500000	0.500000	0.500000	0.500000	0.500000	0.404521	0.400930
0.500000	0.437074	0.317323	0.316437	0.252560	0.205831	0.180550	0.182272	0.123198	0.093739	0.067592
0.500000	0.500000	0.500000	0.500000	0.257818	0.244272	0.203252	0.158352	0.139159	0.124375	0.072553
0.500000	0.500000	0.500000	0.500000	0.500000	0.500000	0.500000	0.171557	0.146542	0.142932	0.078560
0.500000	0.374847	0.315754	0.265965	0.212022	0.224933	0.178144	0.147766	0.121186	0.098253	0.088606
0.500000	0.500000	0.500000	0.500000	0.500000	0.500000	0.500000	0.500000	0.500000	0.131515	0.131515
0.500000	0.500000	0.500000	0.258354	0.254623	0.241059	0.195431	0.195655	0.220565	0.209128	0.135269
0.500000	0.500000	0.273498	0.262506	0.234359	0.205531	0.213571	0.179482	0.148153	0.096189	0.071080
0.500000	0.312855	0.309351	0.318038	0.225803	0.203358	0.194781	0.168414	0.165051	0.105378	0.072728
0.500000	0.500000	0.500000	0.304070	0.252275	0.206800	0.181034	0.143280	0.132275	0.097874	0.071715
0.500000	0.500000	0.500000	0.437074	0.222247	0.195582	0.198950	0.141673	0.118512	0.102945	0.069536
0.500000	0.500000	0.500000	0.500000	0.500000	0.500000	0.204092	0.172477	0.134995	0.103820	0.074922
0.500000	0.500000	0.500000	0.500000	0.500000	0.500000	0.500000	0.500000	0.500000	0.500000	0.070909
0.500000	0.500000	0.500000	0.500000	0.500000	0.500000	0.500000	0.182000	0.171297	0.149658	0.159448
0.490702	0.500000	0.500000	0.500000	0.500000	0.500000	0.500000	0.500000	0.500000	0.500000	0.152090
0.500000	0.308236	0.333087	0.280631	0.257628	0.192003	0.209540	0.175715	0.142655	0.124166	0.099591
0.500000	0.500000	0.500000	0.500000	0.500000	0.500000	0.500000	0.175745	0.169268	0.134345	0.140588
0.500000	0.500000	0.500000	0.500000	0.500000	0.250099	0.206934	0.173960	0.120193	0.094465	0.066675
0.500000	0.500000	0.500000	0.500000	0.500000	0.500000	0.500000	0.500000	0.500000	0.500000	0.074792
0.500000	0.500000	0.272214	0.500000	0.500000	0.500000	0.500000	0.162204	0.158859	0.119815	0.109308
0.500000	0.500000	0.500000	0.259968	0.236938	0.195304	0.202803	0.140546	0.138570	0.134490	0.092033
0.500000	0.500000	0.500000	0.500000	0.500000	0.230637	0.174659	0.157462	0.127820	0.109961	0.093999
0.500000	0.500000	0.437074	0.500000	0.500000	0.500000	0.500000	0.500000	0.124308	0.095213	0.064286
0.500000	0.500000	0.500000	0.500000	0.500000	0.500000	0.500000	0.500000	0.140695	0.096242	0.067307
0.500000	0.500000	0.500000	0.500000	0.500000	0.500000	0.186874	0.153007	0.141715	0.101461	0.146126
0.500000	0.500000	0.500000	0.500000	0.500000	0.500000	0.500000	0.147828	0.124442	0.107252	0.081177
0.500000	0.437074	0.500000	0.500000	0.277040	0.229329	0.196684	0.166903	0.140054	0.151269	0.071116
0.500000	0.500000	0.500000	0.500000	0.500000	0.500000	0.194041	0.177584	0.165457	0.121618	0.109603
0.500000	0.306336	0.280131	0.309551	0.295808	0.239049	0.223192	0.209781	0.152490	0.154020	0.158381
0.500000	0.500000	0.318513	0.272183	0.247356	0.251441	0.233840	0.163790	0.143255	0.092001	0.086259
0.500000	0.500000	0.335693	0.286398	0.233929	0.237888	0.205728	0.167372	0.163132	0.130706	0.083573
0.500000	0.500000	0.500000	0.500000	0.500000	0.500000	0.500000	0.500000	0.500000	0.500000	0.096964
0.500000	0.500000	0.500000	0.500000	0.500000	0.500000	0.500000	0.500000	0.500000	0.131202	0.103962
0.323909	0.500000	0.500000	0.500000	0.500000	0.500000	0.500000	0.155689	0.132088	0.098238	0.071096
0.500000	0.305262	0.295573	0.250795	0.263512	0.263616	0.246214	0.163636	0.129595	0.093618	0.060776
0.500000	0.500000	0.500000	0.500000	0.500000	0.500000	0.500000	0.500000	0.500000	0.500000	0.068645
0.500000	0.500000	0.500000	0.500000	0.281829	0.220440	0.208327	0.163784	0.128235	0.109409	0.097679
0.325408	0.500000	0.500000	0.500000	0.500000	0.500000	0.500000	0.500000	0.123549	0.091567	0.077319
0.500000	0.500000	0.500000	0.500000	0.500000	0.500000	0.172431	0.178982	0.134745	0.111978	0.089380
0.500000	0.500000	0.500000	0.500000	0.500000	0.500000	0.500000	0.233095	0.214503	0.145210	0.079906
0.500000	0.500000	0.500000	0.500000	0.232056	0.207220	0.199159	0.171342	0.169268	0.152090	0.073860
0.500000	0.490702	0.500000	0.500000	0.268264	0.247872	0.210741	0.146879	0.128378	0.103187	0.064826
0.500000	0.500000	0.500000	0.500000	0.222481	0.247487	0.204037	0.170542	0.121934	0.112053	0.112053
0.500000	0.500000	0.500000	0.500000	0.277944	0.227258	0.187790	0.161590	0.138625	0.138956	0.139669
0.500000	0.300397	0.309753	0.280323	0.247182	0.213194	0.201933	0.200366	0.155957	0.140269	0.087105
0.500000	0.500000	0.342274	0.254260	0.241002	0.202531	0.216283	0.142411	0.132057	0.098521	0.067911
0.500000	0.500000	0.500000	0.500000	0.500000	0.500000	0.207320	0.195557	0.151455	0.094320	0.072596
0.500000	0.500000	0.500000	0.500000	0.500000	0.500000	0.241806	0.162346	0.241995	0.162235	0.162235
0.500000	0.500000	0.500000	0.500000	0.265450	0.248858	0.216298	0.162625	0.119795	0.161296	0.162985
0.500000	0.400930	0.400930	0.400930	0.436799	0.339799	0.404521	0.343387	0.400930	0.404521	0.404521
0.500000	0.500000	0.500000	0.281187	0.248531	0.233708	0.188913	0.176078	0.166701	0.152090	0.159278
0.500000	0.500000	0.500000	0.500000	0.270459	0.255263	0.228994	0.207928	0.196105	0.150816	0.074910
0.500000	0.500000	0.500000	0.500000	0.500000	0.500000	0.500000	0.500000	0.500000	0.500000	0.077409
0.325605	0.500000	0.321853	0.290402	0.282423	0.212798	0.238164	0.175586	0.181481	0.133531	0.088571
0.500000	0.500000	0.500000	0.500000	0.500000	0.232738	0.199591	0.201261	0.190435	0.166719	0.140588
0.500000	0.500000	0.500000	0.500000	0.500000	0.246690	0.187789	0.172865	0.134085	0.103745	0.077629
0.500000	0.500000	0.500000	0.270601	0.284378	0.254377	0.211138	0.170761	0.178729	0.156502	0.140588
0.500000	0.500000	0.500000	0.500000	0.238281	0.225684	0.195940	0.173467	0.140800	0.095467	0.071537
0.322522	0.500000	0.500000	0.500000	0.243778	0.226099	0.191921	0.170754	0.142475	0.116072	0.086831
0.500000	0.500000	0.500000	0.244856	0.255551	0.238979	0.197657	0.168902	0.122992	0.097329	0.063260
0.500000	0.500000	0.328108	0.255444	0.233557	0.229678	0.208546	0.164246	0.120143	0.109659	0.064855
0.500000	0.500000	0.500000	0.500000	0.500000	0.500000	0.500000	0.500000	0.490702	0.136286	0.114811
0.317473	0.500000	0.500000	0.500000	0.500000	0.500000	0.193334	0.159043	0.120466	0.102644	0.064699
0.500000	0.500000	0.500000	0.500000	0.500000	0.213177	0.182349	0.157641	0.125921	0.145102	0.099696
0.500000	0.320231	0.268888	0.293220	0.278546	0.221631	0.222590	0.178166	0.126737	0.092980	0.068779
0.500000	0.500000	0.500000	0.500000	0.500000	0.220814	0.250861	0.249333	0.214969	0.141339	0.072920
0.500000	0.500000	0.500000	0.437074	0.500000	0.500000	0.500000	0.500000	0.205083	0.500000	0.123185
0.500000	0.500000	0.301933	0.321443	0.297506	0.246453	0.217717	0.194722	0.161255	0.100902	0.076366
0.500000	0.500000	0.500000	0.500000	0.500000	0.500000	0.500000	0.500000	0.500000	0.132863	0.109743
0.500000	0.500000	0.299867	0.252466	0.263398	0.242873	0.204573	0.165633	0.139388	0.098456	0.076863
0.500000	0.500000	0.500000	0.500000	0.500000	0.500000	0.500000	0.500000	0.500000	0.106356	0.074728
0.500000	0.500000	0.500000	0.500000	0.259567	0.200047	0.191726	0.137408	0.126468	0.099328	0.062589
0.500000	0.500000	0.500000	0.317657	0.227059	0.217036	0.178583	0.147296	0.120473	0.092913	0.070951
0.500000	0.500000	0.500000	0.294176	0.245514	0.217443	0.190670	0.166182	0.160989	0.165301	0.092200
0.321962	0.500000	0.500000	0.500000	0.500000	0.500000	0.191611	0.144419	0.187999	0.164945	0.163662
0.500000	0.500000	0.500000	0.500000	0.500000	0.222291	0.224152	0.182775	0.151987	0.102798	0.074239
0.500000	0.500000	0.500000	0.500000	0.500000	0.500000	0.184671	0.158461	0.152090	0.119929	0.088010
0.500000	0.500000	0.500000	0.500000	0.500000	0.500000	0.500000	0.500000	0.500000	0.123624	0.093493
0.500000	0.500000	0.500000	0.500000	0.500000	0.232733	0.196374	0.166927	0.151316	0.124110	0.133693
0.500000	0.500000	0.282776	0.268234	0.219835	0.219818	0.238503	0.145200	0.126091	0.094374	0.075057
0.500000	0.500000	0.306606	0.269286	0.250515	0.225538	0.206733	0.174190	0.207404	0.180478	0.117461
0.500000	0.500000	0.500000	0.251678	0.500000	0.500000	0.500000	0.204690	0.437074	0.146552	0.157300
0.500000	0.500000	0.276646	0.296438	0.243016	0.252680	0.194007	0.163199	0.147452	0.132448	0.077496
0.500000	0.500000	0.275058	0.500000	0.500000	0.214262	0.190284	0.169268	0.159278	0.159278	0.116494
0.500000	0.500000	0.500000	0.500000	0.264143	0.227611	0.184471	0.150915	0.154292	0.113546	0.104377
0.500000	0.321616	0.277920	0.315366	0.261862	0.213130	0.220130	0.166018	0.126951	0.147413	0.092331
0.500000	0.500000	0.500000	0.500000	0.500000	0.500000	0.500000	0.181008	0.139350	0.124623	0.081390
0.500000	0.303585	0.500000	0.500000	0.500000	0.500000	0.202421	0.236588	0.172891	0.089191	0.094563
0.500000	0.500000	0.500000	0.267492	0.278053	0.250809	0.203601	0.200825	0.196575	0.159278	0.107220
0.500000	0.500000	0.500000	0.500000	0.500000	0.203639	0.194556	0.165487	0.131720	0.109907	0.094887
0.500000	0.500000	0.500000	0.500000	0.500000	0.500000	0.190729	0.194921	0.116328	0.098643	0.066374
0.500000	0.500000	0.500000	0.300566	0.239029	0.224376	0.206479	0.200531	0.154292	0.154292	0.084361
0.500000	0.500000	0.305787	0.319374	0.229969	0.212878	0.217159	0.155941	0.177699	0.102685	0.081229
0.500000	0.500000	0.500000	0.500000	0.500000	0.500000	0.490702	0.192365	0.229147	0.165656	0.165656
0.500000	0.500000	0.500000	0.500000	0.500000	0.500000	0.500000	0.500000	0.500000	0.339799	0.339799
0.500000	0.500000	0.500000	0.500000	0.500000	0.437074	0.500000	0.500000	0.500000	0.217795	0.218809
0.322670	0.323273	0.279484	0.246471	0.278577	0.207738	0.200853	0.152185	0.127154	0.093631	0.063433
0.500000	0.500000	0.500000	0.500000	0.500000	0.500000	0.500000	0.500000	0.500000	0.500000	0.081950
0.500000	0.380969	0.307508	0.306391	0.250081	0.231360	0.235400	0.167479	0.147379	0.120198	0.083638
0.500000	0.500000	0.313964	0.248975	0.226450	0.201452	0.178345	0.162843	0.146126	0.094036	0.093066
0.500000	0.500000	0.500000	0.276570	0.263740	0.239583	0.224641	0.191615	0.176127	0.117830	0.096124
0.500000	0.500000	0.500000	0.500000	0.500000	0.500000	0.500000	0.500000	0.500000	0.200531	0.112140
0.500000	0.500000	0.500000	0.500000	0.500000	0.500000	0.500000	0.500000	0.500000	0.500000	0.123149
0.500000	0.500000	0.500000	0.500000	0.500000	0.196789	0.500000	0.146735	0.134850	0.109283	0.079198
0.500000	0.500000	0.500000	0.500000	0.237970	0.230251	0.258473	0.211633	0.194221	0.152108	0.134472
0.500000	0.303710	0.500000	0.500000	0.500000	0.201525	0.190364	0.170097	0.145299	0.138825	0.083197
0.500000	0.500000	0.500000	0.500000	0.500000	0.500000	0.500000	0.184261	0.150463	0.101970	0.067618
0.500000	0.500000	0.292123	0.269432	0.246110	0.199114	0.194302	0.169070	0.122674	0.105167	0.064086
0.500000	0.500000	0.337697	0.259600	0.271272	0.241537	0.214612	0.154277	0.140299	0.089863	0.079495
0.500000	0.500000	0.500000	0.271550	0.243038	0.189143	0.200111	0.148684	0.120778	0.092689	0.068260
0.500000	0.500000	0.500000	0.500000	0.230001	0.221276	0.198707	0.160277	0.185013	0.163558	0.067151
0.500000	0.500000	0.500000	0.500000	0.500000	0.500000	0.500000	0.500000	0.500000	0.500000	0.100402
0.500000	0.437074	0.279658	0.289774	0.224041	0.190074	0.214504	0.174336	0.173637	0.125456	0.115985
0.500000	0.500000	0.500000	0.500000	0.500000	0.500000	0.500000	0.166283	0.123263	0.140316	0.074602
0.500000	0.500000	0.500000	0.500000	0.500000	0.500000	0.500000	0.500000	0.500000	0.500000	0.062779
0.500000	0.500000	0.500000	0.500000	0.500000	0.500000	0.500000	0.500000	0.500000	0.437074	0.437074
0.500000	0.500000	0.500000	0.500000	0.500000	0.500000	0.500000	0.500000	0.179728	0.137883	0.112230
0.500000	0.500000	0.500000	0.500000	0.437074	0.500000	0.500000	0.500000	0.500000	0.105464	0.070395
0.500000	0.500000	0.500000	0.500000	0.233293	0.210652	0.194169	0.166025	0.126565	0.097697	0.073098
0.500000	0.500000	0.500000	0.500000	0.500000	0.500000	0.500000	0.500000	0.500000	0.103868	0.092573
0.500000	0.500000	0.490702	0.500000	0.500000	0.500000	0.500000	0.147560	0.134803	0.102790	0.083194
0.500000	0.500000	0.500000	0.500000	0.500000	0.500000	0.500000	0.500000	0.148958	0.105741	0.068130
0.500000	0.500000	0.500000	0.500000	0.500000	0.500000	0.200531	0.168792	0.187541	0.187541	0.067764
0.500000	0.500000	0.500000	0.500000	0.500000	0.500000	0.500000	0.500000	0.500000	0.500000	0.197771
0.500000	0.500000	0.500000	0.500000	0.284906	0.226024	0.205831	0.182967	0.134432	0.118251	0.146284
0.500000	0.500000	0.291612	0.316273	0.221591	0.204290	0.304240	0.187541	0.187541	0.187566	0.152090
0.500000	0.500000	0.363468	0.324788	0.264308	0.201401	0.182697	0.170408	0.148869	0.110851	0.119227
0.500000	0.354444	0.272791	0.274413	0.220294	0.215807	0.182519	0.161634	0.148023	0.137557	0.062742
0.500000	0.500000	0.500000	0.500000	0.500000	0.500000	0.500000	0.147888	0.117387	0.112368	0.114732
0.500000	0.500000	0.500000	0.500000	0.223442	0.500000	0.215427	0.159992	0.136207	0.121105	0.072864
0.500000	0.500000	0.500000	0.500000	0.220149	0.241777	0.178641	0.179388	0.179644	0.168559	0.112607
0.500000	0.500000	0.300382	0.300960	0.253050	0.246804	0.195698	0.233331	0.217250	0.174865	0.122646
0.500000	0.500000	0.500000	0.500000	0.500000	0.242902	0.234012	0.168996	0.131205	0.098815	0.114769
0.500000	0.500000	0.500000	0.243991	0.227540	0.190706	0.189209	0.166075	0.161326	0.095165	0.148977
0.500000	0.500000	0.500000	0.500000	0.500000	0.500000	0.500000	0.206412	0.239854	0.195163	0.195163
0.500000	0.490702	0.500000	0.500000	0.500000	0.500000	0.500000	0.200531	0.500000	0.500000	0.070020
0.500000	0.490702	0.500000	0.276057	0.231703	0.192105	0.186548	0.154007	0.126278	0.152090	0.099824
0.500000	0.500000	0.500000	0.500000	0.222253	0.219019	0.194446	0.160785	0.125947	0.085989	0.088233
0.500000	0.490702	0.500000	0.500000	0.287134	0.226409	0.173156	0.165345	0.133947	0.104084	0.095361
0.500000	0.300029	0.290523	0.267607	0.250761	0.225412	0.171097	0.166181	0.140377	0.104041	0.065048
0.500000	0.500000	0.500000	0.500000	0.500000	0.500000	0.500000	0.500000	0.130177	0.098850	0.071754
0.500000	0.500000	0.500000	0.500000	0.281809	0.230553	0.238431	0.200096	0.149395	0.151945	0.151569
0.500000	0.500000	0.500000	0.500000	0.500000	0.193466	0.198515	0.170528	0.137406	0.095541	0.068180
0.500000	0.500000	0.268175	0.500000	0.500000	0.500000	0.219398	0.177105	0.131517	0.115875	0.094211
0.500000	0.500000	0.275280	0.500000	0.500000	0.500000	0.500000	0.500000	0.500000	0.146126	0.107220
0.500000	0.500000	0.500000	0.500000	0.270903	0.232059	0.183342	0.162506	0.133247	0.107071	0.075453
0.500000	0.500000	0.500000	0.500000	0.490702	0.500000	0.500000	0.437074	0.500000	0.104768	0.071306
0.500000	0.500000	0.298677	0.264935	0.264205	0.197639	0.177961	0.169200	0.120827	0.128195	0.068846
0.500000	0.500000	0.500000	0.437074	0.500000	0.200531	0.500000	0.500000	0.500000	0.101403	0.074977
0.500000	0.323197	0.271905	0.272538	0.231475	0.201701	0.196734	0.152346	0.143043	0.099921	0.076993
0.500000	0.500000	0.286765	0.282495	0.224811	0.195817	0.203983	0.179617	0.130647	0.103287	0.067363
0.500000	0.325727	0.287554	0.311438	0.237996	0.207685	0.177385	0.165627	0.128127	0.102812	0.068280
0.500000	0.500000	0.500000	0.500000	0.500000	0.500000	0.500000	0.500000	0.145010	0.094210	0.080109
0.500000	0.500000	0.500000	0.500000	0.216402	0.230187	0.161188	0.144691	0.125143	0.106777	0.072065
0.500000	0.500000	0.500000	0.500000	0.500000	0.500000	0.500000	0.500000	0.117897	0.095481	0.083566
0.500000	0.500000	0.500000	0.256051	0.265884	0.198752	0.202630	0.171018	0.117204	0.097366	0.074861
0.500000	0.291698	0.336832	0.325759	0.233527	0.241610	0.171793	0.200531	0.144437	0.127482	0.105893
0.500000	0.300474	0.500000	0.500000	0.500000	0.500000	0.500000	0.500000	0.500000	0.109968	0.083032
0.500000	0.289959	0.490702	0.500000	0.233366	0.219320	0.180148	0.172429	0.146282	0.129622	0.068526
0.500000	0.500000	0.273358	0.252877	0.269279	0.219279	0.216336	0.160843	0.130393	0.104575	0.094832
0.500000	0.500000	0.359045	0.289414	0.281413	0.210414	0.202663	0.155393	0.136098	0.094880	0.137987
0.500000	0.500000	0.437074	0.500000	0.500000	0.210939	0.184455	0.182810	0.150858	0.151917	0.126076
0.500000	0.336249	0.271658	0.292656	0.248063	0.191262	0.194179	0.170110	0.137054	0.096614	0.069602
0.500000	0.500000	0.361583	0.259502	0.257226	0.240872	0.213578	0.182949	0.131279	0.107732	0.071579
0.500000	0.500000	0.500000	0.500000	0.500000	0.500000	0.500000	0.500000	0.120731	0.099567	0.074218
0.500000	0.303658	0.320576	0.282306	0.262204	0.217144	0.188777	0.188777	0.188777	0.188777	0.218006
0.500000	0.500000	0.500000	0.500000	0.500000	0.210442	0.203482	0.203472	0.213236	0.207849	0.176751
0.500000	0.500000	0.500000	0.500000	0.233323	0.189558	0.186187	0.155406	0.134914	0.099594	0.068722
0.500000	0.500000	0.500000	0.500000	0.234716	0.240585	0.165641	0.157936	0.135676	0.113081	0.071449
0.500000	0.500000	0.500000	0.500000	0.500000	0.500000	0.500000	0.500000	0.135683	0.096091	0.065846
0.500000	0.500000	0.293283	0.258040	0.245058	0.200262	0.179648	0.189717	0.139024	0.136894	0.124028
0.500000	0.500000	0.500000	0.500000	0.500000	0.500000	0.500000	0.500000	0.500000	0.500000	0.083368
0.319332	0.311663	0.310921	0.247145	0.231473	0.231473	0.235927	0.233111	0.231473	0.233111	0.233111
0.500000	0.500000	0.284102	0.284322	0.234497	0.220315	0.219946	0.191216	0.168047	0.143157	0.118528
0.500000	0.500000	0.500000	0.500000	0.500000	0.201895	0.214489	0.174516	0.171866	0.134544	0.075287
0.500000	0.500000	0.500000	0.500000	0.261672	0.242944	0.196026	0.148703	0.158355	0.121726	0.086651
0.500000	0.500000	0.500000	0.437074	0.500000	0.215039	0.215814	0.165624	0.150464	0.108314	0.087885
0.500000	0.500000	0.500000	0.500000	0.222750	0.500000	0.500000	0.500000	0.500000	0.173653	0.080935
0.500000	0.500000	0.500000	0.500000	0.500000	0.500000	0.202269	0.154693	0.137493	0.099847	0.085748
0.437074	0.500000	0.273060	0.500000	0.500000	0.500000	0.500000	0.500000	0.500000	0.139896	0.133310
0.319839	0.500000	0.500000	0.500000	0.500000	0.500000	0.500000	0.500000	0.500000	0.500000	0.140588
0.327061	0.500000	0.500000	0.500000	0.289477	0.206790	0.202614	0.168399	0.168399	0.182164	0.168399
0.500000	0.500000	0.500000	0.500000	0.500000	0.192244	0.500000	0.500000	0.500000	0.102679	0.066253
0.500000	0.500000	0.336257	0.319498	0.226692	0.194473	0.185161	0.144839	0.112382	0.113038	0.106438
0.500000	0.500000	0.500000	0.248982	0.230417	0.229289	0.224580	0.182093	0.132061	0.099993	0.072775
0.500000	0.387819	0.277930	0.271689	0.277457	0.263213	0.200086	0.191411	0.140588	0.169268	0.169268
0.500000	0.500000	0.500000	0.500000	0.500000	0.500000	0.500000	0.500000	0.500000	0.500000	0.147309
0.500000	0.500000	0.500000	0.500000	0.244476	0.206448	0.213326	0.165743	0.125482	0.159142	0.077071
0.500000	0.300034	0.500000	0.246236	0.287607	0.231024	0.183749	0.216250	0.151523	0.151523	0.140588
0.500000	0.500000	0.500000	0.272056	0.269490	0.232415	0.188581	0.157274	0.152090	0.126896	0.126896
0.500000	0.500000	0.500000	0.500000	0.500000	0.500000	0.500000	0.161543	0.134947	0.104074	0.069527
0.500000	0.500000	0.500000	0.282215	0.320899	0.245558	0.234474	0.173568	0.126158	0.127686	0.086949
0.490702	0.500000	0.500000	0.500000	0.500000	0.500000	0.500000	0.500000	0.157712	0.165696	0.144759
0.500000	0.500000	0.500000	0.500000	0.500000	0.500000	0.500000	0.500000	0.195466	0.092648	0.066046
0.500000	0.322765	0.293237	0.259224	0.269305	0.213996	0.193764	0.195199	0.132601	0.098072	0.083804
0.500000	0.500000	0.500000	0.500000	0.500000	0.500000	0.500000	0.170983	0.131215	0.118081	0.152090
0.500000	0.500000	0.500000	0.270556	0.265602	0.239456	0.197771	0.197771	0.149245	0.197771	0.226088
0.500000	0.500000	0.500000	0.500000	0.500000	0.500000	0.199360	0.175285	0.175460	0.172731	0.143306
0.500000	0.500000	0.500000	0.500000	0.500000	0.500000	0.500000	0.500000	0.500000	0.500000	0.159278
0.500000	0.500000	0.500000	0.500000	0.237781	0.229691	0.211627	0.154918	0.121642	0.112868	0.076529
0.500000	0.500000	0.500000	0.500000	0.500000	0.500000	0.500000	0.500000	0.131076	0.093370	0.080527
0.500000	0.500000	0.500000	0.500000	0.500000	0.233760	0.182145	0.179021	0.137035	0.116744	0.120792
0.500000	0.306263	0.349478	0.241069	0.245006	0.244049	0.186412	0.208952	0.181602	0.137367	0.091450
0.500000	0.500000	0.500000	0.500000	0.500000	0.236860	0.218741	0.198910	0.196647	0.213196	0.073436
0.500000	0.500000	0.268087	0.279492	0.279210	0.195724	0.212836	0.152897	0.135331	0.100460	0.082850
0.500000	0.500000	0.500000	0.500000	0.500000	0.500000	0.500000	0.500000	0.500000	0.500000	0.079496
0.500000	0.306777	0.310676	0.315199	0.269938	0.209020	0.219091	0.154983	0.131548	0.107482	0.101318
0.500000	0.490702	0.500000	0.500000	0.500000	0.500000	0.500000	0.500000	0.500000	0.131567	0.111040
0.500000	0.500000	0.336999	0.294596	0.263175	0.244721	0.172720	0.148033	0.167640	0.093677	0.074403
0.437074	0.500000	0.500000	0.500000	0.284462	0.228366	0.195538	0.168510	0.120425	0.094986	0.069175
0.500000	0.500000	0.500000	0.500000	0.500000	0.500000	0.500000	0.500000	0.500000	0.500000	0.081399
0.500000	0.500000	0.500000	0.500000	0.500000	0.500000	0.500000	0.161252	0.133499	0.093272	0.068109
0.500000	0.500000	0.500000	0.500000	0.500000	0.500000	0.259246	0.259246	0.259246	0.089143	0.259246
0.500000	0.500000	0.500000	0.500000	0.247517	0.241016	0.197826	0.165858	0.128324	0.101046	0.067588
0.500000	0.500000	0.500000	0.500000	0.260042	0.221105	0.189940	0.149733	0.142944	0.093835	0.060936
0.500000	0.500000	0.500000	0.500000	0.500000	0.500000	0.188734	0.160922	0.157104	0.106554	0.109417
0.500000	0.316954	0.333779	0.270332	0.253496	0.249993	0.222261	0.204800	0.152554	0.164452	0.112548
0.490702	0.500000	0.500000	0.500000	0.500000	0.500000	0.500000	0.500000	0.500000	0.500000	0.069288
0.500000	0.490702	0.500000	0.500000	0.437074	0.500000	0.500000	0.163909	0.161778	0.153894	0.068062
0.500000	0.306475	0.500000	0.500000	0.500000	0.500000	0.500000	0.500000	0.122797	0.099123	0.068843
0.500000	0.500000	0.500000	0.500000	0.500000	0.223738	0.170986	0.164588	0.136489	0.132515	0.132515
0.500000	0.500000	0.500000	0.500000	0.500000	0.500000	0.500000	0.500000	0.500000	0.200531	0.089869
0.500000	0.500000	0.500000	0.500000	0.260175	0.198637	0.183300	0.153674	0.122550	0.090786	0.096640
0.500000	0.500000	0.500000	0.500000	0.500000	0.500000	0.500000	0.194114	0.207894	0.177448	0.140588
0.500000	0.500000	0.500000	0.500000	0.500000	0.206893	0.212857	0.145841	0.163619	0.136040	0.069700
0.500000	0.350310	0.314863	0.315736	0.241759	0.246011	0.196630	0.181816	0.129118	0.092166	0.061765
0.500000	0.500000	0.500000	0.500000	0.500000	0.213796	0.182188	0.150155	0.121644	0.096264	0.096264
0.500000	0.500000	0.500000	0.500000	0.500000	0.500000	0.500000	0.500000	0.121251	0.096295	0.069406
0.500000	0.500000	0.500000	0.500000	0.500000	0.500000	0.194306	0.203319	0.161725	0.189266	0.160660
0.500000	0.296824	0.500000	0.500000	0.257273	0.210135	0.257273	0.197929	0.257273	0.197929	0.062579
0.500000	0.500000	0.500000	0.500000	0.500000	0.500000	0.500000	0.205666	0.127265	0.160664	0.064417
0.500000	0.500000	0.500000	0.500000	0.437074	0.437074	0.500000	0.500000	0.195343	0.173905	0.076150
0.500000	0.500000	0.500000	0.500000	0.490702	0.490702	0.500000	0.500000	0.500000	0.437074	0.086875
0.500000	0.500000	0.500000	0.500000	0.500000	0.500000	0.500000	0.500000	0.500000	0.102517	0.071713
0.500000	0.500000	0.500000	0.500000	0.500000	0.437074	0.500000	0.500000	0.500000	0.500000	0.152090
0.500000	0.500000	0.355468	0.320607	0.267374	0.238876	0.192962	0.165024	0.147185	0.115237	0.082851
0.500000	0.500000	0.500000	0.500000	0.237923	0.223686	0.187147	0.158012	0.131479	0.098733	0.081043
0.500000	0.500000	0.500000	0.500000	0.490702	0.500000	0.184983	0.146311	0.128252	0.090753	0.067417
0.500000	0.500000	0.500000	0.500000	0.500000	0.490702	0.500000	0.180207	0.129970	0.093587	0.062406
0.500000	0.500000	0.500000	0.500000	0.500000	0.500000	0.186999	0.169567	0.129514	0.098715	0.066340
0.500000	0.382419	0.343877	0.301398	0.233243	0.248201	0.163925	0.175100	0.120550	0.103370	0.070862
0.500000	0.500000	0.500000	0.500000	0.500000	0.500000	0.193034	0.154381	0.121850	0.100740	0.072566
0.500000	0.500000	0.271123	0.316375	0.223730	0.207216	0.195868	0.146209	0.127213	0.162866	0.096163
0.500000	0.500000	0.500000	0.500000	0.500000	0.500000	0.500000	0.500000	0.500000	0.167308	0.092150
0.437074	0.500000	0.500000	0.500000	0.253461	0.220877	0.240535	0.185217	0.118923	0.101388	0.074354
0.500000	0.500000	0.500000	0.500000	0.500000	0.218694	0.165313	0.151936	0.124659	0.109707	0.103262
0.500000	0.500000	0.500000	0.500000	0.500000	0.500000	0.500000	0.500000	0.500000	0.500000	0.064133
0.500000	0.500000	0.500000	0.500000	0.230921	0.219719	0.214786	0.157206	0.134859	0.102860	0.074094
0.500000	0.500000	0.500000	0.500000	0.500000	0.194339	0.170217	0.169290	0.119723	0.095107	0.075391
0.500000	0.437074	0.500000	0.500000	0.256641	0.198664	0.168407	0.171834	0.118057	0.099538	0.065870
0.500000	0.500000	0.272720	0.248823	0.244746	0.214312	0.230096	0.180074	0.227187	0.098677	0.096699
0.490702	0.500000	0.500000	0.500000	0.500000	0.500000	0.500000	0.187007	0.168857	0.157471	0.137469
0.500000	0.500000	0.500000	0.239326	0.259672	0.206965	0.177243	0.133960	0.106041	0.086074	0.063992
0.500000	0.500000	0.500000	0.500000	0.500000	0.500000	0.500000	0.500000	0.500000	0.098856	0.067526
0.500000	0.320673	0.345434	0.316267	0.249125	0.240236	0.210847	0.189319	0.240236	0.189319	0.233111
0.500000	0.500000	0.500000	0.500000	0.500000	0.231482	0.184052	0.169445	0.167836	0.098987	0.081840
0.490702	0.309515	0.272173	0.263677	0.239615	0.223256	0.173265	0.152900	0.137578	0.137704	0.115544
0.500000	0.500000	0.500000	0.500000	0.263637	0.242633	0.196166	0.144513	0.134059	0.098923	0.070289
0.500000	0.500000	0.273550	0.500000	0.224676	0.197452	0.175859	0.175693	0.140588	0.140588	0.140588
0.500000	0.500000	0.500000	0.500000	0.250001	0.208162	0.240329	0.236197	0.135266	0.094081	0.065794
0.500000	0.500000	0.500000	0.500000	0.500000	0.500000	0.194910	0.217991	0.148658	0.142215	0.115222
0.500000	0.500000	0.326914	0.306393	0.242724	0.224383	0.193823	0.167211	0.140551	0.101772	0.073798
0.500000	0.437074	0.500000	0.500000	0.500000	0.245293	0.195479	0.216741	0.171637	0.162149	0.159278
0.500000	0.500000	0.500000	0.316032	0.237532	0.196886	0.173855	0.160408	0.123734	0.100367	0.067106
0.500000	0.500000	0.335722	0.283582	0.247184	0.196495	0.202301	0.145582	0.120299	0.095945	0.069353
0.500000	0.335796	0.294554	0.275608	0.241180	0.198893	0.176065	0.173557	0.125523	0.107494	0.075791
0.500000	0.500000	0.500000	0.500000	0.500000	0.257828	0.234108	0.161057	0.148733	0.104497	0.095060
0.500000	0.352489	0.331893	0.267845	0.286867	0.213838	0.178051	0.175951	0.160841	0.113406	0.120892
0.500000	0.500000	0.500000	0.500000	0.500000	0.500000	0.500000	0.178214	0.147641	0.147070	0.068717
0.500000	0.296999	0.358480	0.282936	0.272399	0.216099	0.185123	0.187382	0.140826	0.174708	0.146005
0.500000	0.500000	0.500000	0.240798	0.218741	0.201935	0.177622	0.176349	0.125013	0.095117	0.078390
0.500000	0.490702	0.500000	0.291389	0.232631	0.219306	0.203634	0.202173	0.152522	0.125419	0.131138
0.500000	0.387632	0.317825	0.247489	0.225736	0.191998	0.176012	0.164652	0.132685	0.090050	0.080695
0.500000	0.500000	0.327302	0.296358	0.255825	0.209109	0.182656	0.161741	0.132545	0.098292	0.066970
0.500000	0.500000	0.500000	0.500000	0.500000	0.500000	0.500000	0.500000	0.500000	0.500000	0.071020
0.500000	0.500000	0.500000	0.500000	0.500000	0.500000	0.500000	0.163698	0.144949	0.136749	0.100676
0.500000	0.500000	0.500000	0.500000	0.500000	0.500000	0.500000	0.174707	0.134079	0.104320	0.070803
0.500000	0.500000	0.500000	0.301563	0.246539	0.246016	0.190500	0.168435	0.126640	0.100337	0.085549
0.500000	0.500000	0.500000	0.500000	0.500000	0.500000	0.500000	0.437074	0.500000	0.116165	0.082050
0.500000	0.500000	0.500000	0.500000	0.500000	0.500000	0.500000	0.500000	0.500000	0.098091	0.073778
0.500000	0.500000	0.500000	0.500000	0.500000	0.500000	0.500000	0.500000	0.500000	0.096096	0.073450
0.500000	0.500000	0.500000	0.500000	0.500000	0.500000	0.500000	0.437074	0.161976	0.116284	0.117318
0.500000	0.500000	0.500000	0.500000	0.500000	0.500000	0.500000	0.500000	0.500000	0.500000	0.132530
0.500000	0.500000	0.500000	0.277169	0.252207	0.240520	0.192302	0.186051	0.183677	0.171161	0.069377
0.500000	0.320767	0.353581	0.294948	0.233573	0.219366	0.228384	0.190897	0.190897	0.190897	0.190897
0.323343	0.490702	0.500000	0.500000	0.500000	0.500000	0.212792	0.177982	0.137080	0.102277	0.064376
0.500000	0.500000	0.500000	0.500000	0.500000	0.229030	0.243633	0.153241	0.132064	0.103340	0.078285
0.500000	0.500000	0.500000	0.314690	0.274342	0.212160	0.208459	0.176762	0.127070	0.096201	0.078854
0.500000	0.317326	0.292445	0.283462	0.273589	0.244458	0.213369	0.182164	0.182164	0.195856	0.182351
0.500000	0.500000	0.500000	0.320813	0.268205	0.233908	0.200314	0.176967	0.184826	0.172540	0.071043
0.500000	0.500000	0.283879	0.279880	0.260473	0.240358	0.209697	0.160816	0.139438	0.115819	0.073254
0.500000	0.500000	0.500000	0.306589	0.260101	0.250466	0.212839	0.184798	0.155609	0.101258	0.074117
0.500000	0.500000	0.500000	0.500000	0.500000	0.500000	0.178843	0.151313	0.115781	0.099009	0.067331
0.500000	0.500000	0.500000	0.500000	0.500000	0.500000	0.500000	0.257273	0.220889	0.229085	0.229085
0.500000	0.500000	0.500000	0.500000	0.500000	0.236664	0.213199	0.140726	0.123242	0.104778	0.091656
0.500000	0.500000	0.500000	0.280346	0.249372	0.207343	0.166964	0.158043	0.150777	0.135608	0.112891
0.500000	0.500000	0.500000	0.500000	0.500000	0.500000	0.500000	0.500000	0.128532	0.093109	0.068852
0.500000	0.500000	0.500000	0.500000	0.500000	0.500000	0.183486	0.157376	0.151768	0.148427	0.088932
0.500000	0.437074	0.500000	0.265060	0.271762	0.245283	0.187515	0.178196	0.134213	0.108261	0.071133
0.490702	0.500000	0.500000	0.500000	0.220460	0.189992	0.204249	0.195682	0.195464	0.175442	0.071655
0.500000	0.500000	0.500000	0.500000	0.266162	0.243002	0.184626	0.153276	0.165836	0.165836	0.167906
0.500000	0.500000	0.500000	0.500000	0.500000	0.500000	0.500000	0.500000	0.500000	0.500000	0.072771
0.500000	0.500000	0.500000	0.500000	0.500000	0.500000	0.500000	0.500000	0.500000	0.104428	0.079518
0.500000	0.500000	0.500000	0.276701	0.273273	0.222271	0.197008	0.201027	0.183225	0.167761	0.094683
0.500000	0.500000	0.500000	0.500000	0.500000	0.500000	0.500000	0.500000	0.500000	0.106910	0.093711
0.500000	0.367826	0.349526	0.265501	0.265009	0.252416	0.193862	0.168203	0.212849	0.131273	0.101009
0.500000	0.500000	0.319443	0.298174	0.219783	0.206952	0.189812	0.150990	0.120632	0.090756	0.071775
0.500000	0.500000	0.500000	0.500000	0.500000	0.242730	0.186874	0.164703	0.162799	0.096550	0.086474
0.500000	0.500000	0.500000	0.500000	0.500000	0.500000	0.220178	0.174958	0.145102	0.132021	0.132021
0.500000	0.500000	0.500000	0.500000	0.500000	0.500000	0.202018	0.184196	0.128165	0.129617	0.075088
0.500000	0.500000	0.500000	0.500000	0.500000	0.500000	0.500000	0.500000	0.500000	0.142521	0.071789
0.500000	0.387394	0.352205	0.286863	0.275437	0.258742	0.198278	0.182043	0.136505	0.100077	0.083995
0.500000	0.500000	0.500000	0.500000	0.224145	0.500000	0.500000	0.500000	0.200531	0.110334	0.099523
0.500000	0.500000	0.356009	0.259325	0.249011	0.238266	0.176434	0.168235	0.146910	0.146126	0.072687
0.500000	0.500000	0.500000	0.500000	0.500000	0.500000	0.500000	0.500000	0.500000	0.115298	0.073735
0.500000	0.500000	0.500000	0.500000	0.500000	0.500000	0.500000	0.500000	0.207069	0.207069	0.207069
0.500000	0.500000	0.500000	0.500000	0.500000	0.437074	0.500000	0.500000	0.129297	0.155190	0.117461
0.500000	0.500000	0.500000	0.500000	0.500000	0.490702	0.218895	0.201503	0.118619	0.108440	0.076765
0.500000	0.500000	0.500000	0.500000	0.500000	0.500000	0.500000	0.500000	0.437074	0.500000	0.275751
0.500000	0.500000	0.500000	0.500000	0.500000	0.500000	0.500000	0.500000	0.115954	0.093740	0.067552
0.500000	0.500000	0.318640	0.265298	0.255766	0.242225	0.179913	0.148354	0.130596	0.105355	0.068606
0.500000	0.500000	0.279029	0.289402	0.259314	0.256002	0.219397	0.165038	0.133674	0.105461	0.103325
0.500000	0.500000	0.500000	0.500000	0.500000	0.500000	0.500000	0.500000	0.500000	0.102934	0.091243
0.500000	0.332618	0.298985	0.245546	0.243762	0.219152	0.188225	0.144483	0.153441	0.090569	0.140016
0.500000	0.500000	0.311940	0.256172	0.238207	0.208169	0.192514	0.137923	0.164760	0.164760	0.164760
0.500000	0.400930	0.400930	0.400930	0.400930	0.400930	0.400930	0.400930	0.400930	0.400930	0.339799
0.500000	0.500000	0.500000	0.500000	0.500000	0.500000	0.500000	0.500000	0.500000	0.142628	0.125882
0.500000	0.500000	0.346762	0.306669	0.252643	0.213293	0.205240	0.205240	0.110997	0.205240	0.205240
0.500000	0.500000	0.500000	0.500000	0.240022	0.212582	0.214214	0.156456	0.127013	0.094986	0.075885
0.500000	0.500000	0.490702	0.500000	0.437074	0.500000	0.191029	0.189597	0.150203	0.105116	0.074222
0.500000	0.500000	0.500000	0.500000	0.500000	0.206279	0.171575	0.143621	0.136317	0.106746	0.084120
0.500000	0.500000	0.317427	0.266248	0.241224	0.200531	0.208330	0.187541	0.161590	0.161590	0.152090
0.500000	0.500000	0.500000	0.500000	0.500000	0.500000	0.500000	0.500000	0.123877	0.144921	0.071547
0.500000	0.500000	0.500000	0.500000	0.500000	0.242627	0.196512	0.182106	0.143042	0.105999	0.105798
0.500000	0.500000	0.500000	0.500000	0.500000	0.500000	0.500000	0.500000	0.500000	0.304240	0.105812
0.500000	0.500000	0.500000	0.500000	0.500000	0.500000	0.500000	0.200653	0.153220	0.106546	0.100146
0.500000	0.500000	0.270410	0.248875	0.223470	0.199848	0.186702	0.166305	0.141944	0.119478	0.111971
0.500000	0.500000	0.500000	0.500000	0.500000	0.500000	0.500000	0.500000	0.500000	0.500000	0.137549
0.500000	0.500000	0.500000	0.500000	0.222069	0.227055	0.217237	0.217237	0.227055	0.217237	0.217237
0.320292	0.500000	0.500000	0.500000	0.500000	0.500000	0.437074	0.500000	0.500000	0.098631	0.068347
0.500000	0.500000	0.500000	0.500000	0.236400	0.247350	0.221509	0.163186	0.128292	0.099342	0.069217
0.500000	0.500000	0.303596	0.274998	0.268636	0.242331	0.217848	0.181246	0.192498	0.106247	0.109239
0.500000	0.366756	0.268364	0.249437	0.217359	0.245131	0.198497	0.140941	0.122009	0.099957	0.086102
0.500000	0.500000	0.500000	0.500000	0.218961	0.500000	0.178685	0.161723	0.144778	0.120406	0.081547
0.500000	0.500000	0.500000	0.291357	0.279690	0.220770	0.210894	0.200376	0.200531	0.200376	0.200376
0.500000	0.500000	0.500000	0.500000	0.343387	0.404521	0.400930	0.339799	0.404521	0.400930	0.400930
0.500000	0.373662	0.287492	0.293493	0.285374	0.212089	0.176787	0.166947	0.130093	0.125445	0.117415
0.500000	0.500000	0.269729	0.500000	0.500000	0.500000	0.500000	0.187141	0.141868	0.117041	0.106604
0.500000	0.293777	0.322738	0.287107	0.267740	0.215012	0.195782	0.195782	0.129019	0.127269	0.119947
0.500000	0.500000	0.500000	0.500000	0.236403	0.216004	0.204408	0.275751	0.162102	0.304240	0.162102
0.500000	0.500000	0.276662	0.500000	0.500000	0.500000	0.223207	0.161503	0.142905	0.122295	0.095513
0.500000	0.500000	0.500000	0.500000	0.500000	0.500000	0.204691	0.148927	0.121459	0.099447	0.072452
0.500000	0.365472	0.326112	0.260974	0.309089	0.228727	0.254323	0.194207	0.141912	0.137549	0.194448
0.500000	0.500000	0.346385	0.302199	0.225579	0.205111	0.173888	0.184741	0.142800	0.177352	0.136126
0.500000	0.500000	0.500000	0.500000	0.228784	0.234881	0.216425	0.200645	0.179137	0.158611	0.114368
0.500000	0.500000	0.500000	0.500000	0.263129	0.193043	0.209810	0.161940	0.125894	0.098226	0.069026
0.318647	0.500000	0.437074	0.500000	0.500000	0.500000	0.500000	0.500000	0.139011	0.154572	0.113463
0.500000	0.490702	0.500000	0.305473	0.240441	0.242509	0.203707	0.185384	0.150727	0.142519	0.069343
0.500000	0.500000	0.500000	0.500000	0.500000	0.217393	0.181389	0.167936	0.132138	0.102975	0.187541
0.500000	0.500000	0.500000	0.500000	0.500000	0.279027	0.205081	0.203073	0.155381	0.101373	0.061940
0.500000	0.500000	0.500000	0.500000	0.500000	0.500000	0.500000	0.500000	0.500000	0.094864	0.066009
0.500000	0.437074	0.490702	0.437074	0.500000	0.500000	0.211763	0.200531	0.175058	0.127493	0.099523
0.500000	0.500000	0.500000	0.244832	0.259771	0.208906	0.202721	0.178893	0.144484	0.108128	0.090325
0.500000	0.500000	0.500000	0.500000	0.500000	0.500000	0.500000	0.500000	0.500000	0.100107	0.146126
0.500000	0.500000	0.275034	0.245535	0.274052	0.222799	0.174245	0.154255	0.127146	0.092756	0.070215
0.500000	0.500000	0.263825	0.276046	0.239859	0.214071	0.219133	0.178721	0.186714	0.178721	0.178721
0.500000	0.500000	0.500000	0.500000	0.285061	0.267648	0.247443	0.249541	0.145603	0.125158	0.119500
0.500000	0.500000	0.500000	0.500000	0.500000	0.500000	0.167097	0.500000	0.500000	0.500000	0.063868
0.500000	0.500000	0.500000	0.500000	0.500000	0.500000	0.213151	0.170517	0.138680	0.096604	0.078490
0.500000	0.500000	0.500000	0.500000	0.500000	0.500000	0.500000	0.171980	0.131463	0.105765	0.066147
0.500000	0.304678	0.316781	0.268450	0.266891	0.249062	0.239971	0.262336	0.262336	0.262336	0.223105
0.500000	0.500000	0.500000	0.500000	0.274913	0.229060	0.199885	0.151670	0.131978	0.109382	0.096391
0.500000	0.500000	0.500000	0.500000	0.500000	0.500000	0.214670	0.213798	0.202100	0.159640	0.065620
0.500000	0.500000	0.500000	0.248022	0.500000	0.500000	0.500000	0.500000	0.436799	0.404521	0.400930
0.500000	0.500000	0.500000	0.278634	0.259348	0.207488	0.206128	0.152279	0.142178	0.116968	0.114958
0.500000	0.500000	0.500000	0.500000	0.500000	0.190306	0.500000	0.500000	0.124872	0.100777	0.067135
0.500000	0.500000	0.500000	0.500000	0.500000	0.500000	0.500000	0.500000	0.124383	0.099240	0.098726
0.500000	0.500000	0.500000	0.500000	0.500000	0.500000	0.500000	0.143738	0.135486	0.109201	0.122939
0.500000	0.500000	0.500000	0.500000	0.500000	0.500000	0.500000	0.212992	0.122207	0.095963	0.070252
0.500000	0.352125	0.333183	0.262438	0.238450	0.254442	0.218762	0.184328	0.147229	0.103917	0.074706
0.500000	0.500000	0.339559	0.323695	0.275370	0.218018	0.213208	0.213051	0.164526	0.141036	0.152090
0.500000	0.351586	0.337113	0.244469	0.278516	0.234935	0.193162	0.142879	0.120174	0.100774	0.067840
0.500000	0.500000	0.500000	0.500000	0.500000	0.200531	0.164429	0.147632	0.122492	0.090743	0.069903
0.500000	0.396439	0.296072	0.297097	0.281974	0.227771	0.197237	0.169142	0.148809	0.108974	0.090576
0.500000	0.500000	0.500000	0.500000	0.500000	0.500000	0.500000	0.500000	0.500000	0.500000	0.068382
0.500000	0.500000	0.276124	0.500000	0.500000	0.500000	0.500000	0.500000	0.500000	0.132356	0.089527
0.500000	0.500000	0.500000	0.500000	0.500000	0.500000	0.500000	0.500000	0.500000	0.500000	0.235154
0.500000	0.500000	0.500000	0.500000	0.500000	0.500000	0.500000	0.500000	0.500000	0.500000	0.080325
0.500000	0.500000	0.341097	0.273203	0.246612	0.219917	0.177619	0.173292	0.138208	0.100908	0.099067
0.500000	0.500000	0.500000	0.262105	0.239697	0.213922	0.203266	0.187564	0.142728	0.116438	0.116408
0.500000	0.500000	0.500000	0.317279	0.277494	0.229407	0.200071	0.175946	0.133549	0.101681	0.076213
0.500000	0.500000	0.500000	0.269940	0.264783	0.228413	0.208209	0.215775	0.208209	0.264335	0.264335
0.500000	0.500000	0.500000	0.500000	0.500000	0.500000	0.500000	0.146126	0.146126	0.146126	0.066990
0.500000	0.500000	0.500000	0.500000	0.500000	0.490702	0.500000	0.153578	0.136029	0.113583	0.106935
0.500000	0.291185	0.500000	0.500000	0.245587	0.224046	0.200445	0.165807	0.117205	0.105127	0.076835
0.500000	0.500000	0.500000	0.500000	0.500000	0.500000	0.189722	0.165709	0.134260	0.129498	0.093265
0.500000	0.500000	0.267441	0.251051	0.276458	0.241644	0.175128	0.154606	0.187541	0.200531	0.187541
0.500000	0.500000	0.500000	0.500000	0.500000	0.200531	0.500000	0.500000	0.500000	0.500000	0.087636
0.500000	0.500000	0.500000	0.500000	0.500000	0.500000	0.500000	0.500000	0.500000	0.500000	0.085073
0.322639	0.500000	0.500000	0.500000	0.500000	0.500000	0.500000	0.500000	0.500000	0.212898	0.198165
0.500000	0.323035	0.331879	0.284985	0.226866	0.198158	0.185068	0.182486	0.173666	0.135845	0.145155
0.500000	0.500000	0.500000	0.500000	0.500000	0.500000	0.500000	0.163291	0.126268	0.107254	0.065441
0.500000	0.500000	0.500000	0.500000	0.285350	0.246303	0.196612	0.157076	0.129947	0.098122	0.064777
0.316013	0.500000	0.500000	0.500000	0.265388	0.201675	0.170798	0.166303	0.139912	0.100162	0.073046
0.500000	0.500000	0.500000	0.500000	0.500000	0.500000	0.500000	0.500000	0.124360	0.114088	0.117380
0.500000	0.500000	0.500000	0.500000	0.500000	0.500000	0.500000	0.500000	0.500000	0.500000	0.073005
0.500000	0.500000	0.500000	0.500000	0.221338	0.243658	0.218159	0.174238	0.141779	0.104435	0.063554
0.500000	0.301391	0.500000	0.500000	0.221390	0.205262	0.190236	0.163590	0.151721	0.118358	0.123121
0.500000	0.500000	0.500000	0.500000	0.500000	0.500000	0.500000	0.500000	0.500000	0.097065	0.081535
0.500000	0.500000	0.500000	0.500000	0.500000	0.500000	0.500000	0.500000	0.500000	0.099672	0.152090
0.500000	0.500000	0.500000	0.303031	0.281725	0.233032	0.196850	0.189570	0.178043	0.156068	0.067244
0.500000	0.500000	0.500000	0.500000	0.500000	0.500000	0.212618	0.490702	0.500000	0.500000	0.146126
0.500000	0.500000	0.500000	0.500000	0.500000	0.500000	0.500000	0.192664	0.126171	0.159278	0.098532
0.500000	0.500000	0.500000	0.306568	0.226389	0.215810	0.195907	0.213765	0.169108	0.214398	0.116494
0.500000	0.500000	0.500000	0.500000	0.500000	0.252153	0.200193	0.148479	0.124116	0.096008	0.096477
0.328908	0.500000	0.500000	0.500000	0.241500	0.199948	0.187541	0.200531	0.187541	0.200531	0.187541
0.319869	0.500000	0.500000	0.500000	0.500000	0.500000	0.500000	0.500000	0.113251	0.159278	0.111040
0.500000	0.500000	0.500000	0.500000	0.232539	0.500000	0.500000	0.500000	0.500000	0.500000	0.071413
0.500000	0.500000	0.500000	0.500000	0.283625	0.213900	0.210705	0.175627	0.192306	0.176835	0.176976
0.500000	0.500000	0.500000	0.500000	0.237859	0.224025	0.212601	0.153443	0.141496	0.176640	0.170756
0.500000	0.500000	0.500000	0.240490	0.500000	0.500000	0.195032	0.147210	0.123567	0.139327	0.064824
0.500000	0.500000	0.500000	0.500000	0.500000	0.500000	0.185342	0.211124	0.140588	0.140588	0.140588
0.500000	0.500000	0.271531	0.500000	0.500000	0.500000	0.500000	0.500000	0.500000	0.500000	0.339799
0.500000	0.500000	0.500000	0.500000	0.500000	0.500000	0.500000	0.150609	0.137645	0.121741	0.089976
0.500000	0.500000	0.500000	0.500000	0.500000	0.500000	0.500000	0.500000	0.500000	0.101029	0.069224
0.500000	0.500000	0.490702	0.500000	0.262641	0.231123	0.175298	0.151347	0.129317	0.106447	0.084165
0.500000	0.500000	0.500000	0.500000	0.500000	0.500000	0.500000	0.500000	0.114390	0.091450	0.067330
0.500000	0.500000	0.500000	0.500000	0.260916	0.500000	0.500000	0.164454	0.135471	0.097457	0.061935
0.500000	0.500000	0.353023	0.298822	0.276085	0.208971	0.201097	0.184412	0.167384	0.119920	0.107110
0.500000	0.320358	0.329605	0.261939	0.252765	0.201341	0.213341	0.161113	0.124364	0.115490	0.076153
0.500000	0.500000	0.316093	0.311847	0.255319	0.210078	0.176996	0.246794	0.132796	0.100265	0.073861
0.500000	0.500000	0.500000	0.500000	0.500000	0.500000	0.500000	0.500000	0.500000	0.152090	0.108684
0.500000	0.500000	0.500000	0.500000	0.290120	0.195000	0.190383	0.143502	0.130398	0.125684	0.108660
0.500000	0.500000	0.500000	0.500000	0.500000	0.490702	0.500000	0.500000	0.143965	0.102758	0.074500
0.500000	0.321556	0.295320	0.281014	0.273473	0.234530	0.185610	0.209959	0.218568	0.167398	0.097722
0.500000	0.500000	0.500000	0.500000	0.500000	0.500000	0.500000	0.188538	0.186782	0.142496	0.095718
0.500000	0.321761	0.273986	0.298100	0.228291	0.200360	0.203767	0.164247	0.127513	0.111866	0.080535
0.500000	0.500000	0.500000	0.500000	0.500000	0.500000	0.500000	0.142080	0.126479	0.109827	0.077154
0.500000	0.500000	0.500000	0.500000	0.500000	0.500000	0.500000	0.500000	0.225625	0.221480	0.322714
0.500000	0.500000	0.500000	0.500000	0.225771	0.500000	0.500000	0.185615	0.139734	0.104235	0.065984
0.500000	0.500000	0.500000	0.500000	0.500000	0.500000	0.500000	0.500000	0.500000	0.098833	0.069468
0.500000	0.500000	0.500000	0.276598	0.500000	0.500000	0.500000	0.197733	0.183307	0.089116	0.093976
0.500000	0.500000	0.500000	0.255024	0.242198	0.244034	0.195179	0.158231	0.134877	0.112011	0.092699
0.500000	0.500000	0.437074	0.500000	0.500000	0.500000	0.500000	0.500000	0.500000	0.500000	0.067900
0.500000	0.500000	0.500000	0.251628	0.269062	0.203413	0.196303	0.165491	0.129579	0.094758	0.099824
0.500000	0.296107	0.500000	0.500000	0.500000	0.500000	0.500000	0.500000	0.207069	0.207069	0.226088
0.500000	0.500000	0.500000	0.500000	0.437074	0.203415	0.199678	0.196965	0.163376	0.149772	0.089110
0.490702	0.500000	0.500000	0.500000	0.500000	0.500000	0.500000	0.261969	0.262944	0.261969	0.261969
0.500000	0.500000	0.320485	0.277427	0.249585	0.236635	0.246828	0.234814	0.179786	0.163127	0.152937
0.500000	0.500000	0.500000	0.304229	0.231942	0.223761	0.215476	0.188777	0.215476	0.188777	0.188777
0.500000	0.500000	0.500000	0.500000	0.500000	0.500000	0.500000	0.339799	0.436799	0.404521	0.404521
0.490702	0.500000	0.500000	0.500000	0.500000	0.500000	0.490702	0.500000	0.500000	0.500000	0.133374
0.500000	0.500000	0.500000	0.500000	0.500000	0.500000	0.184735	0.160162	0.120949	0.132328	0.120411
0.500000	0.500000	0.500000	0.500000	0.500000	0.500000	0.255958	0.500000	0.500000	0.245944	0.085558
0.500000	0.302010	0.500000	0.500000	0.500000	0.339799	0.436799	0.343387	0.343387	0.339799	0.339799
0.500000	0.500000	0.500000	0.500000	0.500000	0.218433	0.199308	0.173586	0.148300	0.151246	0.148258
0.500000	0.490702	0.500000	0.500000	0.500000	0.500000	0.500000	0.196422	0.198246	0.110227	0.086642
0.500000	0.500000	0.349896	0.256220	0.343387	0.339799	0.240590	0.343387	0.339799	0.134352	0.343387
0.500000	0.500000	0.500000	0.500000	0.500000	0.500000	0.500000	0.500000	0.117226	0.099158	0.062134
0.500000	0.500000	0.500000	0.251974	0.500000	0.500000	0.500000	0.500000	0.500000	0.093376	0.062384
0.500000	0.500000	0.500000	0.500000	0.500000	0.500000	0.500000	0.500000	0.207292	0.200531	0.085082
0.500000	0.500000	0.500000	0.500000	0.437074	0.500000	0.500000	0.490702	0.187541	0.108428	0.089295
0.500000	0.500000	0.500000	0.500000	0.500000	0.500000	0.500000	0.500000	0.128634	0.108486	0.078719
0.500000	0.500000	0.500000	0.500000	0.500000	0.215849	0.170344	0.157649	0.129346	0.104797	0.079821
0.322933	0.500000	0.500000	0.500000	0.500000	0.500000	0.180468	0.176031	0.143642	0.159278	0.140588
0.500000	0.500000	0.335774	0.251353	0.238063	0.208115	0.203833	0.177626	0.166182	0.103830	0.089048
0.315792	0.500000	0.500000	0.500000	0.500000	0.250962	0.220556	0.157809	0.135721	0.094762	0.072473
0.500000	0.500000	0.500000	0.275496	0.261785	0.194223	0.189926	0.152304	0.182393	0.119035	0.125788
0.500000	0.500000	0.500000	0.282152	0.271005	0.220817	0.218178	0.152420	0.126399	0.103760	0.090946
0.319198	0.369315	0.356451	0.260710	0.259483	0.214289	0.205661	0.160856	0.137821	0.101091	0.073266
0.500000	0.500000	0.500000	0.500000	0.500000	0.500000	0.500000	0.500000	0.500000	0.096320	0.064031
0.500000	0.500000	0.500000	0.500000	0.500000	0.500000	0.500000	0.500000	0.127719	0.148159	0.161590
0.500000	0.500000	0.277181	0.281832	0.286790	0.224288	0.232079	0.236367	0.146945	0.145382	0.121069
0.500000	0.293618	0.500000	0.500000	0.500000	0.500000	0.500000	0.500000	0.500000	0.094313	0.063850
0.500000	0.500000	0.500000	0.437074	0.500000	0.500000	0.500000	0.200531	0.120358	0.096901	0.066807
0.500000	0.500000	0.500000	0.326349	0.253118	0.236273	0.186948	0.156335	0.152676	0.093876	0.072012
0.500000	0.500000	0.500000	0.500000	0.437074	0.500000	0.500000	0.400930	0.339799	0.400930	0.404521
0.500000	0.500000	0.500000	0.437074	0.500000	0.500000	0.500000	0.225093	0.240298	0.176614	0.126031
0.500000	0.500000	0.500000	0.500000	0.500000	0.217514	0.191395	0.162698	0.137734	0.096732	0.075443
0.500000	0.500000	0.500000	0.500000	0.227309	0.304240	0.229068	0.167794	0.225778	0.180001	0.110257
0.500000	0.500000	0.500000	0.299517	0.270032	0.225876	0.181493	0.169875	0.165169	0.120425	0.069159
0.500000	0.500000	0.500000	0.500000	0.500000	0.500000	0.186900	0.151751	0.128258	0.101663	0.103244
0.500000	0.500000	0.500000	0.500000	0.262996	0.241367	0.204590	0.162589	0.166860	0.140280	0.083808
0.500000	0.500000	0.500000	0.500000	0.247385	0.246306	0.218713	0.151599	0.127933	0.099882	0.069906
0.500000	0.500000	0.500000	0.500000	0.500000	0.200531	0.500000	0.144963	0.123770	0.108346	0.086957
0.500000	0.500000	0.500000	0.500000	0.500000	0.245568	0.201102	0.173918	0.166612	0.105960	0.064119
0.500000	0.500000	0.500000	0.500000	0.500000	0.239121	0.228621	0.205944	0.177908	0.202611	0.137718
0.500000	0.500000	0.500000	0.500000	0.500000	0.500000	0.500000	0.500000	0.179461	0.159278	0.152090
0.500000	0.500000	0.437074	0.252069	0.262991	0.204735	0.164679	0.173215	0.132219	0.092317	0.065315
0.500000	0.500000	0.500000	0.273124	0.256879	0.196307	0.195877	0.195877	0.195495	0.123223	0.093287
0.500000	0.500000	0.500000	0.500000	0.500000	0.500000	0.500000	0.500000	0.122738	0.107039	0.066127
0.500000	0.500000	0.500000	0.500000	0.500000	0.500000	0.500000	0.500000	0.500000	0.500000	0.079691
0.500000	0.500000	0.500000	0.500000	0.500000	0.245528	0.209964	0.180229	0.180391	0.095171	0.085655
0.500000	0.500000	0.500000	0.500000	0.244976	0.225204	0.180191	0.165771	0.154294	0.150329	0.109015
0.500000	0.500000	0.500000	0.500000	0.500000	0.240789	0.223146	0.195179	0.131989	0.161311	0.072973
0.500000	0.295507	0.500000	0.500000	0.500000	0.216312	0.204068	0.145195	0.125796	0.086519	0.067113
0.500000	0.490702	0.500000	0.500000	0.500000	0.500000	0.500000	0.165924	0.125457	0.116760	0.109533
0.500000	0.490702	0.299837	0.270276	0.233198	0.257633	0.197066	0.153105	0.142156	0.098306	0.069166
0.500000	0.500000	0.500000	0.303349	0.248435	0.205361	0.202419	0.177220	0.134039	0.099611	0.077512
0.500000	0.500000	0.490702	0.500000	0.500000	0.500000	0.500000	0.500000	0.500000	0.500000	0.072210
0.500000	0.500000	0.500000	0.500000	0.272519	0.221690	0.218964	0.204418	0.174607	0.121504	0.179441
0.500000	0.500000	0.500000	0.500000	0.500000	0.500000	0.500000	0.500000	0.200008	0.151251	0.092595
0.500000	0.500000	0.500000	0.500000	0.500000	0.500000	0.500000	0.149192	0.129534	0.094427	0.063314
0.500000	0.500000	0.355736	0.248509	0.279327	0.188357	0.203667	0.156559	0.133378	0.106101	0.062073
0.321121	0.500000	0.271876	0.490702	0.281562	0.253115	0.203414	0.194743	0.167619	0.099186	0.089626
0.500000	0.500000	0.500000	0.500000	0.279761	0.230391	0.178749	0.177409	0.150133	0.101866	0.066802
0.500000	0.500000	0.500000	0.258920	0.248000	0.226998	0.267031	0.182178	0.140769	0.147216	0.122210
0.500000	0.500000	0.500000	0.500000	0.500000	0.218954	0.204843	0.223463	0.142187	0.140121	0.071452
0.500000	0.500000	0.500000	0.500000	0.500000	0.500000	0.202501	0.169366	0.117724	0.100808	0.067967
0.500000	0.500000	0.275879	0.500000	0.500000	0.500000	0.500000	0.500000	0.500000	0.500000	0.089239
0.500000	0.500000	0.266076	0.254410	0.284871	0.219604	0.172426	0.151090	0.127791	0.096053	0.082208
0.500000	0.500000	0.500000	0.500000	0.219185	0.500000	0.189698	0.174037	0.172010	0.108540	0.097218
0.500000	0.500000	0.500000	0.500000	0.500000	0.500000	0.500000	0.500000	0.160582	0.212296	0.161031
0.500000	0.500000	0.500000	0.500000	0.490702	0.225159	0.197669	0.161427	0.138756	0.098092	0.095403
0.500000	0.500000	0.500000	0.500000	0.207404	0.186890	0.172452	0.157929	0.139175	0.129169	0.096762
0.500000	0.500000	0.342432	0.296426	0.261055	0.197800	0.186275	0.210417	0.124005	0.099163	0.084324
0.500000	0.500000	0.500000	0.500000	0.500000	0.225937	0.174925	0.159278	0.140588	0.116494	0.169268
0.500000	0.500000	0.500000	0.500000	0.500000	0.500000	0.500000	0.500000	0.500000	0.098191	0.066533
0.500000	0.500000	0.500000	0.500000	0.500000	0.500000	0.500000	0.155028	0.437074	0.146126	0.146126
0.500000	0.302466	0.306169	0.285174	0.220497	0.228270	0.188031	0.145400	0.138783	0.099722	0.089029
0.500000	0.500000	0.500000	0.437074	0.500000	0.500000	0.500000	0.500000	0.500000	0.171321	0.123326
0.500000	0.500000	0.500000	0.500000	0.500000	0.500000	0.175765	0.156689	0.114142	0.116254	0.089166
0.500000	0.500000	0.500000	0.500000	0.500000	0.500000	0.500000	0.500000	0.184173	0.176938	0.200531
0.500000	0.371293	0.311741	0.296294	0.262003	0.224050	0.218330	0.202025	0.165222	0.140588	0.142446
0.500000	0.375864	0.302918	0.267003	0.235242	0.228020	0.303180	0.193375	0.303180	0.193375	0.303180
0.500000	0.341275	0.344260	0.270671	0.268828	0.216787	0.201758	0.168958	0.175188	0.175188	0.140588
0.500000	0.359763	0.291187	0.281139	0.232066	0.203028	0.201053	0.185007	0.170754	0.109531	0.101063
0.500000	0.500000	0.340887	0.295273	0.238619	0.273345	0.213676	0.210135	0.162024	0.187541	0.152090
0.500000	0.500000	0.500000	0.275090	0.278470	0.208392	0.196424	0.163944	0.130043	0.103462	0.083173
0.500000	0.500000	0.500000	0.253289	0.305955	0.283442	0.247394	0.163771	0.122117	0.102735	0.072456
0.500000	0.500000	0.500000	0.490702	0.500000	0.223102	0.500000	0.500000	0.500000	0.164143	0.098971
0.500000	0.394401	0.328526	0.313049	0.252856	0.211901	0.194550	0.180445	0.209777	0.090903	0.071559
0.490702	0.490702	0.500000	0.500000	0.500000	0.500000	0.172494	0.162996	0.128606	0.088123	0.078747
0.500000	0.500000	0.500000	0.249275	0.500000	0.233267	0.174946	0.157067	0.128437	0.103226	0.093838
0.500000	0.500000	0.500000	0.500000	0.500000	0.500000	0.196404	0.147955	0.148277	0.115905	0.087978
0.500000	0.500000	0.500000	0.500000	0.500000	0.500000	0.213402	0.231942	0.213402	0.225007	0.219375
0.500000	0.500000	0.308192	0.280943	0.270326	0.239640	0.211282	0.155089	0.212681	0.205465	0.111627
0.500000	0.500000	0.500000	0.500000	0.500000	0.500000	0.500000	0.500000	0.500000	0.107758	0.078475
0.500000	0.500000	0.500000	0.500000	0.500000	0.500000	0.217072	0.171555	0.139424	0.106823	0.070855
0.500000	0.500000	0.500000	0.500000	0.256744	0.216460	0.165799	0.159770	0.142647	0.098892	0.073156
0.500000	0.500000	0.272168	0.276835	0.270366	0.246280	0.170364	0.146661	0.138386	0.110350	0.081050
0.500000	0.500000	0.490702	0.437074	0.500000	0.500000	0.500000	0.500000	0.125823	0.153780	0.089189
0.500000	0.500000	0.500000	0.500000	0.500000	0.500000	0.500000	0.500000	0.500000	0.213760	0.213760
0.500000	0.500000	0.500000	0.303325	0.256314	0.214485	0.195835	0.162236	0.144483	0.106686	0.088421
0.500000	0.500000	0.490702	0.500000	0.500000	0.500000	0.500000	0.500000	0.500000	0.121365	0.115657
0.500000	0.500000	0.500000	0.500000	0.500000	0.500000	0.500000	0.500000	0.158166	0.121631	0.099924
0.500000	0.500000	0.500000	0.500000	0.500000	0.500000	0.500000	0.500000	0.500000	0.500000	0.065631
0.500000	0.500000	0.500000	0.500000	0.500000	0.500000	0.500000	0.500000	0.490702	0.110999	0.069672
0.500000	0.500000	0.500000	0.500000	0.500000	0.500000	0.500000	0.500000	0.131400	0.103064	0.068248
0.500000	0.500000	0.500000	0.500000	0.500000	0.500000	0.500000	0.500000	0.500000	0.152454	0.070340
0.500000	0.500000	0.500000	0.500000	0.500000	0.500000	0.209334	0.167269	0.137495	0.107346	0.093245
0.490702	0.500000	0.500000	0.500000	0.500000	0.500000	0.500000	0.500000	0.437074	0.169642	0.069514
0.500000	0.382106	0.265119	0.300267	0.243962	0.202973	0.213315	0.177146	0.158080	0.119337	0.124894
0.500000	0.378272	0.303367	0.263235	0.229242	0.204127	0.207173	0.154606	0.125104	0.096003	0.065960
0.500000	0.500000	0.500000	0.500000	0.500000	0.500000	0.500000	0.500000	0.193729	0.212237	0.134346
0.500000	0.500000	0.336068	0.276771	0.223064	0.217503	0.197051	0.170217	0.197528	0.108760	0.112803
0.500000	0.500000	0.500000	0.500000	0.500000	0.500000	0.500000	0.500000	0.225918	0.222656	0.222656
0.500000	0.500000	0.500000	0.500000	0.500000	0.223024	0.201717	0.216099	0.129566	0.136757	0.066397
0.500000	0.500000	0.500000	0.500000	0.500000	0.500000	0.500000	0.500000	0.500000	0.500000	0.099115
0.500000	0.500000	0.500000	0.500000	0.500000	0.500000	0.500000	0.500000	0.157862	0.090946	0.066485
0.500000	0.500000	0.500000	0.500000	0.500000	0.500000	0.500000	0.500000	0.500000	0.112810	0.070925
0.500000	0.500000	0.500000	0.500000	0.500000	0.232572	0.202727	0.159752	0.130642	0.096306	0.113823
0.500000	0.312391	0.286185	0.270786	0.277878	0.223075	0.193506	0.153914	0.157603	0.101664	0.101664
0.500000	0.500000	0.500000	0.500000	0.500000	0.500000	0.490702	0.500000	0.500000	0.167907	0.093066
0.500000	0.500000	0.333511	0.257054	0.231271	0.241349	0.195877	0.195179	0.144724	0.144564	0.074682
0.500000	0.500000	0.500000	0.240331	0.500000	0.500000	0.500000	0.500000	0.500000	0.130306	0.116928
0.500000	0.299823	0.297599	0.259608	0.256944	0.209789	0.180104	0.144962	0.154443	0.121890	0.121890
0.500000	0.500000	0.322184	0.263897	0.267434	0.269277	0.235160	0.198067	0.177090	0.109962	0.065449
0.500000	0.296521	0.500000	0.500000	0.490702	0.500000	0.217765	0.160902	0.149329	0.159133	0.127901
0.500000	0.500000	0.500000	0.500000	0.500000	0.500000	0.500000	0.500000	0.339799	0.436799	0.436799
0.500000	0.500000	0.500000	0.261264	0.222237	0.223932	0.180269	0.159378	0.162625	0.162625	0.137068
0.500000	0.334533	0.303180	0.296167	0.235714	0.303180	0.217619	0.223166	0.195462	0.106798	0.303180
0.500000	0.500000	0.500000	0.500000	0.500000	0.208127	0.203694	0.175866	0.182230	0.175866	0.146095
0.500000	0.500000	0.500000	0.250728	0.500000	0.225208	0.196847	0.230368	0.145781	0.134740	0.081447
0.500000	0.500000	0.500000	0.500000	0.500000	0.500000	0.500000	0.500000	0.164078	0.099498	0.063826
0.500000	0.500000	0.500000	0.258824	0.242429	0.227418	0.171787	0.173128	0.140588	0.140588	0.140588
0.500000	0.500000	0.500000	0.500000	0.500000	0.500000	0.500000	0.150534	0.126086	0.091093	0.094227
0.500000	0.500000	0.333776	0.290909	0.255107	0.234119	0.172220	0.156905	0.131482	0.140588	0.140588
0.500000	0.500000	0.500000	0.500000	0.500000	0.232326	0.184785	0.170547	0.169307	0.128536	0.097262
0.500000	0.500000	0.500000	0.500000	0.500000	0.500000	0.500000	0.143110	0.134950	0.105923	0.068841
0.500000	0.500000	0.500000	0.500000	0.500000	0.206681	0.211820	0.168978	0.196207	0.116808	0.125715
0.500000	0.500000	0.322623	0.255140	0.233340	0.250132	0.228472	0.194584	0.155965	0.161461	0.097919
0.500000	0.500000	0.500000	0.500000	0.500000	0.500000	0.500000	0.500000	0.500000	0.105980	0.119904
0.500000	0.500000	0.500000	0.500000	0.500000	0.500000	0.500000	0.500000	0.500000	0.141977	0.123897
0.500000	0.500000	0.500000	0.266413	0.252251	0.218762	0.184608	0.169960	0.127941	0.093819	0.068861
0.490702	0.500000	0.331510	0.278221	0.224245	0.223868	0.212821	0.150714	0.208027	0.172011	0.102058
0.500000	0.500000	0.500000	0.500000	0.500000	0.500000	0.500000	0.500000	0.500000	0.500000	0.072405
0.323196	0.500000	0.500000	0.500000	0.500000	0.500000	0.500000	0.500000	0.133155	0.094962	0.063468
0.500000	0.500000	0.500000	0.269154	0.269152	0.230933	0.194897	0.160631	0.151782	0.158056	0.151782
0.500000	0.500000	0.500000	0.500000	0.500000	0.229913	0.197001	0.172116	0.185603	0.129365	0.129365
0.500000	0.500000	0.500000	0.500000	0.500000	0.500000	0.200531	0.159082	0.147805	0.091700	0.069050
0.500000	0.500000	0.500000	0.500000	0.500000	0.500000	0.500000	0.500000	0.500000	0.200531	0.078044
0.500000	0.500000	0.500000	0.500000	0.500000	0.196863	0.192416	0.159752	0.133181	0.099515	0.200531
0.500000	0.500000	0.266138	0.500000	0.500000	0.223387	0.187287	0.156651	0.153435	0.122055	0.072925
0.327056	0.500000	0.500000	0.500000	0.500000	0.500000	0.227669	0.198467	0.189644	0.151794	0.090077
0.500000	0.500000	0.500000	0.500000	0.500000	0.212086	0.238243	0.177977	0.142882	0.100615	0.070295
0.500000	0.294819	0.500000	0.297510	0.260125	0.204247	0.204089	0.164890	0.123283	0.146126	0.083738
0.500000	0.500000	0.500000	0.500000	0.500000	0.500000	0.500000	0.193551	0.193551	0.177576	0.177576
0.500000	0.500000	0.500000	0.246182	0.500000	0.500000	0.500000	0.500000	0.500000	0.121170	0.092597
0.500000	0.500000	0.500000	0.500000	0.500000	0.500000	0.500000	0.500000	0.500000	0.143935	0.146593
0.500000	0.500000	0.291841	0.500000	0.500000	0.500000	0.500000	0.500000	0.500000	0.500000	0.065385
0.437074	0.500000	0.500000	0.500000	0.500000	0.221782	0.214265	0.231942	0.214265	0.214265	0.219518
0.500000	0.500000	0.500000	0.500000	0.500000	0.226603	0.190414	0.143437	0.128975	0.097828	0.085192
0.500000	0.500000	0.267472	0.500000	0.500000	0.500000	0.165653	0.165333	0.137329	0.116687	0.070120
0.500000	0.500000	0.500000	0.243602	0.231219	0.234615	0.171631	0.228815	0.228815	0.229245	0.228815
0.500000	0.500000	0.500000	0.500000	0.500000	0.500000	0.500000	0.500000	0.151045	0.133562	0.137882
0.500000	0.384785	0.328850	0.258947	0.247689	0.236805	0.170502	0.143970	0.135001	0.098943	0.063121
0.500000	0.500000	0.500000	0.500000	0.500000	0.500000	0.500000	0.500000	0.120521	0.094860	0.064919
0.500000	0.500000	0.500000	0.500000	0.500000	0.500000	0.195275	0.185738	0.158415	0.109762	0.078549
0.500000	0.500000	0.341463	0.302108	0.234587	0.222900	0.204682	0.151743	0.169268	0.140588	0.140588
0.500000	0.500000	0.500000	0.500000	0.500000	0.500000	0.500000	0.500000	0.151915	0.116073	0.063741
0.500000	0.500000	0.500000	0.500000	0.281215	0.268151	0.227128	0.172458	0.146474	0.107677	0.070550
0.500000	0.500000	0.500000	0.500000	0.500000	0.500000	0.179152	0.190697	0.137600	0.174698	0.096874
0.500000	0.321979	0.337419	0.248578	0.236557	0.216854	0.199159	0.160514	0.170241	0.101518	0.078855
0.500000	0.500000	0.500000	0.500000	0.500000	0.500000	0.500000	0.490702	0.500000	0.126776	0.088697
0.500000	0.500000	0.500000	0.500000	0.500000	0.500000	0.500000	0.500000	0.500000	0.100526	0.074483
0.500000	0.301429	0.356389	0.265903	0.261287	0.213468	0.207134	0.146126	0.146126	0.112616	0.103968
0.500000	0.311701	0.296487	0.290713	0.252285	0.248690	0.180108	0.156331	0.126892	0.151839	0.138448
0.500000	0.500000	0.500000	0.500000	0.500000	0.437074	0.203604	0.154754	0.130808	0.171689	0.072428
0.500000	0.500000	0.500000	0.500000	0.500000	0.500000	0.168583	0.170617	0.134487	0.111102	0.107220
0.500000	0.500000	0.500000	0.500000	0.500000	0.500000	0.500000	0.500000	0.120361	0.104671	0.068320
0.500000	0.500000	0.500000	0.500000	0.500000	0.500000	0.500000	0.150953	0.137365	0.097770	0.074240
0.500000	0.314606	0.268644	0.246457	0.261928	0.221215	0.213018	0.151912	0.200441	0.141683	0.121862
0.500000	0.500000	0.500000	0.500000	0.500000	0.245563	0.245563	0.245563	0.245563	0.245563	0.245563
0.500000	0.500000	0.275395	0.317296	0.263420	0.240712	0.192681	0.153860	0.145260	0.101619	0.117498
0.500000	0.500000	0.500000	0.500000	0.500000	0.191810	0.500000	0.500000	0.404521	0.339799	0.404521
0.500000	0.500000	0.500000	0.500000	0.500000	0.500000	0.184997	0.500000	0.500000	0.500000	0.112523
0.500000	0.500000	0.500000	0.500000	0.239110	0.242270	0.209744	0.153635	0.140588	0.140588	0.140588
0.500000	0.500000	0.500000	0.271994	0.280425	0.215589	0.179116	0.165725	0.134867	0.127802	0.160249
0.500000	0.500000	0.500000	0.500000	0.500000	0.500000	0.500000	0.500000	0.500000	0.108282	0.116929
0.500000	0.500000	0.500000	0.500000	0.500000	0.500000	0.171372	0.152801	0.129628	0.093389	0.069218
0.500000	0.500000	0.269547	0.500000	0.264928	0.500000	0.500000	0.500000	0.500000	0.151523	0.140588
0.437074	0.500000	0.500000	0.500000	0.500000	0.500000	0.189269	0.170969	0.127638	0.089809	0.073591
0.500000	0.500000	0.500000	0.500000	0.500000	0.204926	0.232304	0.195626	0.133397	0.095554	0.094317
0.500000	0.500000	0.500000	0.500000	0.274299	0.251949	0.188745	0.170741	0.131971	0.110854	0.108474
0.500000	0.500000	0.500000	0.500000	0.500000	0.242952	0.194245	0.169692	0.144502	0.129335	0.144875
0.500000	0.500000	0.500000	0.500000	0.500000	0.500000	0.500000	0.177833	0.126119	0.106773	0.084907
0.500000	0.500000	0.500000	0.500000	0.245399	0.203292	0.206552	0.167803	0.126295	0.112773	0.070539
0.500000	0.314276	0.338473	0.316512	0.232149	0.247340	0.172117	0.161423	0.146402	0.117863	0.076002
0.500000	0.500000	0.343555	0.252614	0.284008	0.248167	0.208601	0.168350	0.197973	0.146126	0.072687
0.500000	0.500000	0.500000	0.500000	0.500000	0.500000	0.500000	0.500000	0.500000	0.500000	0.155742
0.500000	0.500000	0.437074	0.500000	0.219655	0.500000	0.500000	0.500000	0.500000	0.500000	0.069907
0.500000	0.500000	0.500000	0.500000	0.500000	0.247598	0.500000	0.500000	0.139422	0.102703	0.077953
0.500000	0.500000	0.269354	0.500000	0.500000	0.500000	0.500000	0.141147	0.200531	0.200531	0.200531
0.500000	0.500000	0.500000	0.500000	0.500000	0.500000	0.500000	0.500000	0.157135	0.187541	0.105542
0.500000	0.500000	0.500000	0.500000	0.500000	0.500000	0.500000	0.500000	0.205020	0.163290	0.159278
0.500000	0.500000	0.500000	0.500000	0.222303	0.500000	0.500000	0.500000	0.500000	0.500000	0.062407
0.500000	0.300993	0.299613	0.259318	0.234651	0.189390	0.228282	0.197491	0.177568	0.178630	0.087834
0.500000	0.500000	0.500000	0.500000	0.500000	0.500000	0.500000	0.500000	0.500000	0.500000	0.063064
0.500000	0.500000	0.500000	0.500000	0.500000	0.217918	0.219873	0.167333	0.184974	0.113100	0.153837
0.500000	0.437074	0.500000	0.500000	0.500000	0.500000	0.192054	0.144151	0.142161	0.104567	0.098600
0.500000	0.500000	0.500000	0.500000	0.500000	0.500000	0.500000	0.500000	0.500000	0.500000	0.158698
0.500000	0.500000	0.500000	0.500000	0.500000	0.500000	0.500000	0.500000	0.209022	0.195163	0.209022
0.500000	0.500000	0.500000	0.304698	0.266175	0.188655	0.171792	0.161596	0.122627	0.096738	0.064912
0.500000	0.500000	0.500000	0.313845	0.232284	0.196865	0.192203	0.170418	0.131989	0.111680	0.072003
0.490702	0.500000	0.280672	0.267759	0.285366	0.244741	0.179958	0.149810	0.141536	0.102282	0.138682
0.500000	0.500000	0.500000	0.500000	0.500000	0.500000	0.500000	0.162315	0.125884	0.105272	0.093066
0.500000	0.500000	0.349209	0.288677	0.250086	0.226306	0.174618	0.153954	0.125505	0.127242	0.146524
0.500000	0.291267	0.294595	0.299688	0.230307	0.244258	0.198286	0.161052	0.132325	0.097013	0.089225
0.500000	0.500000	0.500000	0.500000	0.500000	0.204876	0.165795	0.169447	0.136101	0.104475	0.083537
0.500000	0.388567	0.293610	0.281533	0.216665	0.210827	0.172533	0.141885	0.124747	0.122692	0.124747
0.500000	0.500000	0.500000	0.500000	0.500000	0.500000	0.500000	0.148609	0.126208	0.095677	0.074865
0.500000	0.326339	0.278229	0.300328	0.253093	0.209775	0.196008	0.185411	0.155558	0.128952	0.081016
0.500000	0.437074	0.268116	0.298135	0.281179	0.238942	0.168702	0.172797	0.130270	0.135497	0.101629
0.437074	0.500000	0.500000	0.500000	0.500000	0.207312	0.166770	0.155373	0.133706	0.113720	0.077381
0.500000	0.500000	0.500000	0.500000	0.500000	0.490702	0.500000	0.500000	0.500000	0.500000	0.104427
0.500000	0.500000	0.500000	0.321427	0.284820	0.228421	0.178182	0.175818	0.123373	0.117785	0.105258
0.500000	0.500000	0.500000	0.500000	0.500000	0.500000	0.500000	0.500000	0.139121	0.132504	0.067953
0.500000	0.500000	0.500000	0.289409	0.229465	0.240412	0.200018	0.209801	0.173045	0.152528	0.152528
0.500000	0.500000	0.500000	0.279768	0.232399	0.217422	0.201951	0.151866	0.110150	0.089733	0.064648
0.500000	0.500000	0.500000	0.301792	0.285952	0.208282	0.188668	0.171851	0.128020	0.095113	0.084353
0.500000	0.500000	0.500000	0.500000	0.500000	0.224631	0.204870	0.176752	0.141832	0.096324	0.071194
0.500000	0.500000	0.300256	0.259141	0.288299	0.237813	0.183899	0.216690	0.252614	0.107252	0.098501
0.500000	0.500000	0.273934	0.296485	0.239419	0.229909	0.186660	0.141800	0.115248	0.096774	0.066636
0.500000	0.500000	0.299741	0.256278	0.260275	0.202823	0.191817	0.216685	0.171634	0.159278	0.116494
0.500000	0.500000	0.500000	0.500000	0.500000	0.500000	0.500000	0.195554	0.244458	0.195554	0.184943
0.500000	0.500000	0.500000	0.500000	0.500000	0.500000	0.500000	0.500000	0.500000	0.500000	0.125886
0.500000	0.300116	0.327757	0.311832	0.250018	0.201719	0.197687	0.158582	0.121190	0.101629	0.079479
0.500000	0.500000	0.500000	0.281244	0.259986	0.214182	0.200281	0.166343	0.134063	0.139027	0.076215
0.500000	0.500000	0.500000	0.500000	0.500000	0.500000	0.500000	0.500000	0.500000	0.500000	0.077658
0.500000	0.500000	0.500000	0.500000	0.270366	0.217385	0.194243	0.167976	0.138268	0.096750	0.081805
0.500000	0.500000	0.500000	0.500000	0.500000	0.250841	0.190664	0.163258	0.135743	0.103027	0.074897
0.500000	0.500000	0.500000	0.500000	0.500000	0.500000	0.500000	0.500000	0.167654	0.188811	0.167654
0.500000	0.365222	0.314264	0.272523	0.270309	0.255297	0.231377	0.192399	0.180066	0.137342	0.152090
0.500000	0.500000	0.500000	0.500000	0.500000	0.500000	0.500000	0.500000	0.152160	0.100152	0.082586
0.500000	0.500000	0.500000	0.500000	0.235855	0.198350	0.186721	0.184053	0.148887	0.146126	0.146126
0.500000	0.500000	0.500000	0.500000	0.278124	0.500000	0.247252	0.256251	0.159105	0.106328	0.069471
0.500000	0.500000	0.500000	0.500000	0.500000	0.500000	0.500000	0.500000	0.500000	0.175461	0.188924
0.500000	0.500000	0.500000	0.247913	0.500000	0.500000	0.233687	0.207523	0.132411	0.100653	0.064816
0.500000	0.500000	0.500000	0.500000	0.500000	0.500000	0.500000	0.500000	0.500000	0.091544	0.065894
0.500000	0.500000	0.500000	0.500000	0.500000	0.205380	0.196684	0.186991	0.186991	0.186991	0.186991
0.500000	0.500000	0.500000	0.253169	0.500000	0.210133	0.500000	0.500000	0.500000	0.100805	0.085104
0.500000	0.500000	0.500000	0.274932	0.259316	0.236193	0.210129	0.203260	0.199102	0.167157	0.096678
0.500000	0.500000	0.301016	0.313813	0.244634	0.244924	0.239680	0.154968	0.133369	0.117724	0.126664
0.500000	0.500000	0.500000	0.500000	0.500000	0.180722	0.156257	0.163145	0.123326	0.089893	0.072014
0.500000	0.500000	0.500000	0.500000	0.500000	0.500000	0.500000	0.500000	0.500000	0.500000	0.067049
0.500000	0.500000	0.500000	0.500000	0.500000	0.500000	0.490702	0.500000	0.500000	0.098397	0.065866
0.500000	0.500000	0.500000	0.262423	0.243399	0.226042	0.185220	0.161367	0.130650	0.107853	0.066389
0.500000	0.500000	0.339799	0.339799	0.243788	0.339799	0.209646	0.227831	0.339799	0.240590	0.339799
0.500000	0.500000	0.500000	0.500000	0.500000	0.500000	0.500000	0.500000	0.500000	0.115654	0.111040
0.437074	0.500000	0.500000	0.500000	0.500000	0.500000	0.500000	0.500000	0.500000	0.500000	0.187541
0.500000	0.500000	0.500000	0.500000	0.500000	0.500000	0.500000	0.437074	0.500000	0.500000	0.100418
0.500000	0.500000	0.500000	0.500000	0.500000	0.210145	0.196997	0.173857	0.152287	0.110352	0.094769
0.500000	0.500000	0.500000	0.500000	0.500000	0.500000	0.189197	0.161049	0.129733	0.097300	0.070742
0.500000	0.500000	0.338771	0.317638	0.233472	0.194169	0.191316	0.154223	0.135428	0.099187	0.069015
0.500000	0.393677	0.341166	0.273614	0.225777	0.228117	0.199643	0.205544	0.136431	0.108721	0.082882
0.500000	0.500000	0.330295	0.263939	0.228949	0.204072	0.193876	0.176143	0.132919	0.130509	0.123446
0.500000	0.500000	0.500000	0.500000	0.500000	0.200531	0.500000	0.500000	0.500000	0.127658	0.121530
0.500000	0.500000	0.500000	0.500000	0.500000	0.223019	0.175377	0.172165	0.164934	0.100155	0.071070
0.500000	0.500000	0.355587	0.290221	0.227678	0.246473	0.246940	0.170261	0.133776	0.105318	0.100973
0.500000	0.500000	0.500000	0.288386	0.277022	0.218225	0.188921	0.146541	0.126950	0.098514	0.073998
0.500000	0.500000	0.500000	0.500000	0.490702	0.245440	0.218063	0.167731	0.141965	0.101115	0.087512
0.500000	0.500000	0.500000	0.500000	0.500000	0.500000	0.500000	0.170391	0.183341	0.122656	0.087535
0.319524	0.500000	0.490702	0.500000	0.500000	0.500000	0.500000	0.248925	0.248925	0.248925	0.248925
0.500000	0.500000	0.293514	0.255562	0.251177	0.240540	0.186896	0.152405	0.121148	0.099407	0.082802
0.500000	0.500000	0.500000	0.500000	0.500000	0.252633	0.202525	0.217067	0.177488	0.177875	0.147925
0.500000	0.500000	0.500000	0.500000	0.500000	0.500000	0.500000	0.500000	0.500000	0.500000	0.099538
0.500000	0.366979	0.329302	0.313703	0.287430	0.245531	0.174234	0.155821	0.138586	0.105451	0.085978
0.500000	0.500000	0.500000	0.500000	0.214068	0.204041	0.198153	0.142595	0.147413	0.127493	0.085390
0.500000	0.500000	0.500000	0.500000	0.500000	0.500000	0.500000	0.500000	0.118036	0.200531	0.200531
0.500000	0.500000	0.500000	0.500000	0.500000	0.500000	0.169608	0.142509	0.151259	0.092952	0.116670
0.500000	0.500000	0.500000	0.500000	0.265015	0.237035	0.188933	0.194626	0.163491	0.178475	0.093017
0.500000	0.500000	0.500000	0.490702	0.500000	0.500000	0.437074	0.500000	0.500000	0.092464	0.066202
0.500000	0.500000	0.500000	0.243372	0.243980	0.233924	0.216126	0.183702	0.183702	0.183702	0.183702
0.500000	0.500000	0.500000	0.500000	0.500000	0.500000	0.500000	0.490702	0.500000	0.174265	0.174265
0.500000	0.500000	0.500000	0.500000	0.500000	0.500000	0.500000	0.500000	0.500000	0.500000	0.097791
0.500000	0.500000	0.500000	0.500000	0.500000	0.500000	0.500000	0.500000	0.500000	0.500000	0.138431
0.500000	0.338039	0.336052	0.322216	0.234369	0.237019	0.201427	0.185027	0.156021	0.146324	0.084939
0.500000	0.500000	0.500000	0.500000	0.500000	0.500000	0.500000	0.500000	0.500000	0.500000	0.078033
0.500000	0.299853	0.276304	0.270505	0.266908	0.258183	0.180973	0.179387	0.147895	0.104109	0.071871
0.500000	0.500000	0.322142	0.261165	0.218413	0.206389	0.178697	0.160995	0.126592	0.137228	0.105251
0.500000	0.500000	0.500000	0.500000	0.500000	0.500000	0.500000	0.500000	0.129685	0.101915	0.071839
0.500000	0.500000	0.295209	0.311935	0.217242	0.214171	0.195554	0.164340	0.195554	0.169536	0.140382
0.500000	0.500000	0.280535	0.290643	0.247066	0.228756	0.179356	0.154124	0.118712	0.099171	0.064407
0.500000	0.500000	0.500000	0.500000	0.500000	0.500000	0.437074	0.156987	0.133831	0.099250	0.090027
0.500000	0.500000	0.500000	0.500000	0.500000	0.500000	0.500000	0.500000	0.127373	0.087379	0.063525
0.500000	0.350144	0.279953	0.252119	0.227370	0.224157	0.196417	0.200531	0.146126	0.200376	0.200531
0.500000	0.395453	0.329294	0.302903	0.224484	0.201200	0.185618	0.157465	0.139936	0.139936	0.117415
0.500000	0.500000	0.500000	0.500000	0.234897	0.500000	0.500000	0.500000	0.490702	0.500000	0.098804
0.500000	0.500000	0.500000	0.500000	0.500000	0.500000	0.198501	0.146126	0.118731	0.096860	0.080449
0.500000	0.490702	0.437074	0.400930	0.400930	0.400930	0.400930	0.400930	0.400930	0.400930	0.400930
0.500000	0.500000	0.500000	0.500000	0.500000	0.400930	0.400930	0.400930	0.400930	0.400930	0.400930
0.500000	0.341172	0.290947	0.277444	0.238028	0.201547	0.180546	0.152017	0.136118	0.097586	0.071596
0.500000	0.500000	0.500000	0.500000	0.500000	0.500000	0.500000	0.500000	0.500000	0.101505	0.087169
0.500000	0.500000	0.500000	0.500000	0.500000	0.197515	0.190316	0.137579	0.158379	0.088973	0.103780
0.500000	0.500000	0.500000	0.500000	0.500000	0.200531	0.500000	0.490702	0.201660	0.156535	0.187541
0.500000	0.500000	0.277505	0.279380	0.220209	0.214093	0.187574	0.163669	0.157274	0.156340	0.168209
0.500000	0.500000	0.500000	0.500000	0.259597	0.236152	0.208296	0.166595	0.129515	0.112344	0.126120
0.500000	0.318282	0.316105	0.302556	0.236848	0.218250	0.180002	0.177659	0.130346	0.116494	0.140588
0.500000	0.319917	0.289480	0.284523	0.247826	0.209892	0.172459	0.184813	0.139865	0.143970	0.080291
0.500000	0.500000	0.318822	0.316531	0.246132	0.244505	0.189858	0.167320	0.130460	0.118668	0.096774
0.500000	0.500000	0.500000	0.500000	0.500000	0.198183	0.206090	0.157431	0.134875	0.103610	0.072636
0.500000	0.437074	0.500000	0.500000	0.500000	0.500000	0.177167	0.171136	0.135022	0.103758	0.065945
0.500000	0.500000	0.500000	0.400930	0.339799	0.400930	0.400930	0.343387	0.436799	0.339799	0.400930
0.500000	0.395894	0.321934	0.256571	0.223182	0.226277	0.176728	0.169032	0.142074	0.141576	0.096761
0.500000	0.500000	0.500000	0.500000	0.437074	0.500000	0.167767	0.167422	0.120024	0.105714	0.104729
0.500000	0.500000	0.500000	0.280872	0.242392	0.226395	0.159187	0.145921	0.121330	0.095484	0.068102
0.500000	0.500000	0.500000	0.500000	0.500000	0.500000	0.500000	0.500000	0.178367	0.140799	0.066841
0.500000	0.500000	0.500000	0.500000	0.500000	0.500000	0.500000	0.173319	0.168638	0.106869	0.085239
0.500000	0.500000	0.500000	0.292869	0.257349	0.231063	0.181992	0.160667	0.120146	0.105333	0.101025
0.500000	0.500000	0.500000	0.500000	0.500000	0.500000	0.500000	0.149089	0.136687	0.090854	0.074733
0.500000	0.500000	0.500000	0.500000	0.500000	0.490702	0.199819	0.153195	0.139204	0.106503	0.087448
0.500000	0.500000	0.500000	0.500000	0.500000	0.500000	0.500000	0.500000	0.121663	0.106916	0.073154
0.500000	0.500000	0.500000	0.490702	0.500000	0.500000	0.500000	0.500000	0.500000	0.103509	0.072973
0.500000	0.500000	0.500000	0.500000	0.500000	0.500000	0.437074	0.500000	0.500000	0.500000	0.101999
0.500000	0.500000	0.500000	0.500000	0.500000	0.227287	0.170438	0.162814	0.157553	0.157792	0.115928
0.500000	0.316816	0.322586	0.271623	0.270414	0.263604	0.220320	0.229555	0.171710	0.196559	0.141760
0.500000	0.500000	0.500000	0.252692	0.259881	0.228063	0.179385	0.155488	0.133372	0.178098	0.173556
0.500000	0.354003	0.297948	0.315267	0.223297	0.215286	0.187194	0.139490	0.136703	0.120452	0.091918
0.500000	0.500000	0.500000	0.500000	0.270225	0.221431	0.196561	0.187518	0.142560	0.134615	0.091556
0.500000	0.500000	0.500000	0.500000	0.500000	0.500000	0.500000	0.175784	0.500000	0.200531	0.072102
0.500000	0.500000	0.500000	0.500000	0.500000	0.232006	0.211004	0.154883	0.180972	0.154883	0.147309
0.500000	0.500000	0.500000	0.500000	0.500000	0.500000	0.500000	0.500000	0.128381	0.123951	0.069584
0.500000	0.500000	0.500000	0.500000	0.500000	0.500000	0.500000	0.152392	0.163945	0.162280	0.080919
0.500000	0.500000	0.500000	0.500000	0.500000	0.500000	0.500000	0.205838	0.153409	0.102212	0.086436
0.326382	0.500000	0.500000	0.500000	0.500000	0.500000	0.500000	0.500000	0.500000	0.500000	0.225007
0.500000	0.500000	0.500000	0.500000	0.500000	0.500000	0.500000	0.500000	0.123916	0.145961	0.120493
0.321075	0.500000	0.500000	0.249933	0.284539	0.224643	0.170324	0.218777	0.142174	0.187873	0.187873
0.500000	0.500000	0.500000	0.500000	0.500000	0.500000	0.204646	0.148617	0.159890	0.098198	0.111541
0.500000	0.500000	0.500000	0.500000	0.500000	0.500000	0.500000	0.500000	0.500000	0.500000	0.080412
0.500000	0.500000	0.500000	0.500000	0.500000	0.500000	0.500000	0.500000	0.500000	0.500000	0.073409
0.500000	0.500000	0.500000	0.500000	0.500000	0.500000	0.500000	0.205362	0.206343	0.143652	0.096264
0.500000	0.500000	0.295056	0.329467	0.279608	0.260817	0.246188	0.239219	0.167208	0.117626	0.070204
0.500000	0.500000	0.500000	0.500000	0.500000	0.500000	0.500000	0.500000	0.182195	0.137437	0.097251
0.500000	0.304742	0.338072	0.308240	0.280750	0.215222	0.212041	0.171175	0.124849	0.119904	0.119904
0.500000	0.500000	0.500000	0.500000	0.500000	0.500000	0.500000	0.500000	0.500000	0.095406	0.072213
0.500000	0.500000	0.437074	0.500000	0.215342	0.500000	0.500000	0.169649	0.128056	0.095862	0.092068
0.500000	0.326480	0.334446	0.249574	0.237604	0.222162	0.202069	0.169432	0.127413	0.104687	0.067930
0.500000	0.500000	0.500000	0.500000	0.490702	0.500000	0.500000	0.161769	0.129959	0.113764	0.073953
0.500000	0.500000	0.500000	0.500000	0.500000	0.500000	0.490702	0.500000	0.380591	0.437074	0.380591
0.500000	0.500000	0.500000	0.500000	0.500000	0.500000	0.500000	0.251529	0.183776	0.224183	0.138653
0.500000	0.490702	0.500000	0.500000	0.232201	0.221543	0.203440	0.199071	0.203295	0.136789	0.101927
0.500000	0.500000	0.500000	0.500000	0.500000	0.500000	0.500000	0.500000	0.500000	0.500000	0.084463
0.500000	0.300485	0.500000	0.500000	0.500000	0.211236	0.194314	0.148600	0.151179	0.151983	0.130783
0.500000	0.500000	0.273482	0.268022	0.219482	0.236115	0.183766	0.166057	0.130242	0.094122	0.079419
0.500000	0.500000	0.294056	0.257108	0.278151	0.231934	0.231219	0.156544	0.132950	0.117723	0.071791
0.500000	0.500000	0.500000	0.500000	0.500000	0.275434	0.284733	0.220090	0.211845	0.177912	0.171827
0.500000	0.500000	0.500000	0.500000	0.500000	0.500000	0.500000	0.500000	0.500000	0.500000	0.096185
0.500000	0.500000	0.500000	0.251212	0.244219	0.230264	0.176571	0.222885	0.185360	0.190293	0.159278
0.500000	0.500000	0.500000	0.500000	0.500000	0.490702	0.500000	0.490702	0.127874	0.094026	0.070333
0.500000	0.500000	0.500000	0.500000	0.500000	0.490702	0.500000	0.212148	0.203476	0.241803	0.123651
0.500000	0.334109	0.280830	0.245991	0.241806	0.197658	0.194833	0.144324	0.118789	0.095691	0.070905
0.500000	0.500000	0.500000	0.240103	0.223309	0.212618	0.178404	0.165327	0.117234	0.094522	0.068567
0.500000	0.500000	0.500000	0.500000	0.500000	0.500000	0.171628	0.143157	0.123027	0.096212	0.068917
0.500000	0.313427	0.276258	0.247256	0.260740	0.251930	0.221592	0.230976	0.200073	0.207606	0.155889
0.500000	0.500000	0.301060	0.277413	0.250356	0.206277	0.178331	0.176963	0.173661	0.160573	0.060952
0.500000	0.361554	0.308295	0.310660	0.233487	0.229876	0.212266	0.170472	0.139356	0.164320	0.090203
0.500000	0.311879	0.278267	0.282751	0.287445	0.222522	0.201099	0.160144	0.156220	0.127503	0.071204
0.500000	0.500000	0.500000	0.296405	0.227252	0.228306	0.169891	0.175669	0.138976	0.096021	0.081637
0.500000	0.500000	0.500000	0.500000	0.500000	0.500000	0.500000	0.500000	0.500000	0.500000	0.077126
0.500000	0.500000	0.500000	0.500000	0.500000	0.500000	0.500000	0.500000	0.180871	0.178167	0.110431
0.500000	0.500000	0.500000	0.500000	0.500000	0.500000	0.500000	0.165758	0.132191	0.109001	0.067439
0.437074	0.500000	0.500000	0.500000	0.500000	0.500000	0.500000	0.500000	0.500000	0.500000	0.173189
0.500000	0.395833	0.286397	0.254674	0.229077	0.225220	0.206020	0.175343	0.126486	0.146830	0.122745
0.500000	0.500000	0.285033	0.325679	0.267871	0.250215	0.184975	0.149584	0.140351	0.099558	0.079791
0.322321	0.500000	0.500000	0.500000	0.232989	0.500000	0.500000	0.256927	0.167685	0.111352	0.087194
0.500000	0.437074	0.500000	0.274660	0.283723	0.218021	0.194984	0.189545	0.144253	0.102412	0.071963
0.319957	0.490702	0.500000	0.500000	0.500000	0.500000	0.500000	0.500000	0.500000	0.098052	0.070696
0.500000	0.303087	0.278840	0.248843	0.232616	0.219474	0.189212	0.140562	0.163382	0.106478	0.071768
0.500000	0.500000	0.500000	0.275268	0.278145	0.200430	0.185275	0.176400	0.160984	0.166222	0.126216
0.437074	0.382264	0.325464	0.282375	0.237439	0.222345	0.200297	0.156345	0.133655	0.116315	0.085565
0.500000	0.500000	0.500000	0.500000	0.500000	0.500000	0.500000	0.200531	0.500000	0.500000	0.072999
0.500000	0.500000	0.500000	0.500000	0.500000	0.500000	0.500000	0.149039	0.188439	0.121745	0.200531
0.500000	0.500000	0.500000	0.500000	0.500000	0.500000	0.500000	0.176103	0.129530	0.095391	0.088458
0.500000	0.292680	0.500000	0.500000	0.500000	0.500000	0.500000	0.500000	0.500000	0.500000	0.067270
0.500000	0.500000	0.500000	0.244984	0.234344	0.201193	0.177943	0.158294	0.177755	0.168254	0.094213
0.500000	0.500000	0.286552	0.316006	0.256492	0.192516	0.188169	0.168357	0.133578	0.103831	0.072377
0.500000	0.500000	0.500000	0.500000	0.500000	0.500000	0.500000	0.500000	0.189023	0.164422	0.144875
0.500000	0.500000	0.500000	0.500000	0.437074	0.500000	0.185641	0.172594	0.125619	0.109571	0.071022
0.500000	0.500000	0.500000	0.500000	0.500000	0.500000	0.500000	0.500000	0.149957	0.130918	0.076440
0.500000	0.500000	0.274394	0.500000	0.500000	0.500000	0.500000	0.500000	0.500000	0.162691	0.158858
0.500000	0.500000	0.308725	0.287127	0.275760	0.252590	0.187752	0.173184	0.123919	0.109767	0.087324
0.500000	0.500000	0.500000	0.308677	0.233176	0.234051	0.194096	0.161844	0.133616	0.104976	0.073420
0.500000	0.391045	0.272212	0.294022	0.225339	0.246886	0.184884	0.177315	0.128673	0.129141	0.112922
0.500000	0.373607	0.296656	0.251518	0.258264	0.227350	0.206102	0.198093	0.198093	0.167173	0.152004
0.500000	0.500000	0.500000	0.500000	0.437074	0.500000	0.500000	0.500000	0.161709	0.170688	0.074888
0.500000	0.371484	0.294909	0.321928	0.259922	0.223710	0.190258	0.156826	0.127878	0.097490	0.066846
0.500000	0.500000	0.500000	0.500000	0.500000	0.500000	0.500000	0.207198	0.160941	0.122333	0.097319
0.500000	0.500000	0.500000	0.500000	0.490702	0.244929	0.500000	0.192905	0.205349	0.102456	0.089835
0.500000	0.500000	0.500000	0.437074	0.500000	0.500000	0.208961	0.174190	0.155586	0.116136	0.088568
0.500000	0.500000	0.500000	0.500000	0.500000	0.500000	0.234061	0.167896	0.149726	0.114749	0.087661
0.500000	0.500000	0.500000	0.500000	0.500000	0.500000	0.500000	0.151606	0.126094	0.098195	0.092481
0.500000	0.500000	0.500000	0.500000	0.500000	0.197155	0.165846	0.155205	0.133816	0.112349	0.071974
0.500000	0.500000	0.500000	0.500000	0.500000	0.500000	0.195535	0.177781	0.139754	0.118357	0.082731
0.500000	0.500000	0.500000	0.302036	0.255072	0.243679	0.226246	0.190897	0.190897	0.190897	0.203725
0.500000	0.500000	0.500000	0.500000	0.220057	0.500000	0.200791	0.168239	0.138697	0.096603	0.067999
0.500000	0.500000	0.500000	0.500000	0.500000	0.228121	0.204212	0.147688	0.127230	0.096503	0.074470
0.500000	0.500000	0.500000	0.500000	0.278664	0.242463	0.177865	0.140129	0.112832	0.092282	0.067973
0.500000	0.500000	0.500000	0.500000	0.500000	0.226179	0.185509	0.142203	0.130518	0.107188	0.064824
0.500000	0.500000	0.500000	0.500000	0.298927	0.212268	0.244458	0.194448	0.195554	0.129097	0.195554
0.500000	0.500000	0.500000	0.500000	0.500000	0.500000	0.500000	0.500000	0.500000	0.098034	0.070044
0.500000	0.500000	0.500000	0.270850	0.500000	0.500000	0.500000	0.500000	0.500000	0.500000	0.066323
0.500000	0.500000	0.283317	0.253567	0.246069	0.238530	0.205073	0.148350	0.141286	0.125332	0.105299
0.500000	0.500000	0.500000	0.500000	0.500000	0.500000	0.500000	0.500000	0.500000	0.500000	0.077264
0.500000	0.316895	0.340853	0.270736	0.267930	0.215502	0.223477	0.149710	0.169533	0.093076	0.078548
0.500000	0.490702	0.500000	0.500000	0.500000	0.500000	0.178882	0.169694	0.132547	0.175513	0.064611
0.500000	0.500000	0.340432	0.310681	0.240419	0.231944	0.179913	0.146097	0.128084	0.120639	0.138350
0.500000	0.500000	0.500000	0.500000	0.500000	0.500000	0.500000	0.500000	0.500000	0.120671	0.117135
0.490702	0.500000	0.500000	0.500000	0.500000	0.500000	0.500000	0.500000	0.146126	0.339799	0.343387
0.500000	0.500000	0.500000	0.272492	0.226857	0.189415	0.179035	0.167948	0.131973	0.096103	0.079556
0.324137	0.490702	0.500000	0.500000	0.500000	0.500000	0.500000	0.500000	0.500000	0.500000	0.074834
0.500000	0.500000	0.500000	0.500000	0.500000	0.500000	0.500000	0.500000	0.500000	0.102030	0.080871
0.324200	0.500000	0.500000	0.272395	0.275142	0.221084	0.214823	0.241442	0.152090	0.109845	0.120536
0.500000	0.500000	0.500000	0.500000	0.500000	0.500000	0.500000	0.500000	0.500000	0.500000	0.095526
0.500000	0.500000	0.500000	0.500000	0.500000	0.500000	0.500000	0.500000	0.158677	0.097187	0.079026
0.500000	0.500000	0.500000	0.281614	0.265248	0.201819	0.198933	0.156923	0.129171	0.111288	0.074750
0.490702	0.500000	0.500000	0.500000	0.500000	0.500000	0.170271	0.166901	0.120170	0.096960	0.065464
0.500000	0.500000	0.281615	0.262841	0.222555	0.211773	0.210094	0.235031	0.196865	0.112638	0.091200
0.500000	0.500000	0.500000	0.500000	0.500000	0.500000	0.170988	0.161784	0.117662	0.114171	0.071731
0.500000	0.500000	0.500000	0.500000	0.271666	0.243955	0.204574	0.204574	0.228295	0.241260	0.218499
0.500000	0.500000	0.500000	0.500000	0.500000	0.500000	0.500000	0.500000	0.115887	0.091930	0.064566
0.500000	0.500000	0.500000	0.274383	0.246208	0.187506	0.160424	0.152146	0.122426	0.114193	0.070893
0.500000	0.347053	0.313096	0.279973	0.216550	0.258681	0.239222	0.195249	0.191657	0.107735	0.095355
0.500000	0.500000	0.500000	0.500000	0.500000	0.500000	0.500000	0.500000	0.500000	0.130674	0.085794
0.500000	0.500000	0.500000	0.500000	0.500000	0.500000	0.500000	0.500000	0.500000	0.168171	0.097680
0.500000	0.500000	0.500000	0.500000	0.500000	0.194077	0.181003	0.148508	0.122250	0.102012	0.062020
0.500000	0.312205	0.356209	0.314137	0.273249	0.204447	0.191483	0.191483	0.191483	0.135675	0.104213
0.500000	0.500000	0.290256	0.276070	0.231174	0.208961	0.191242	0.218754	0.133137	0.145021	0.116998
0.500000	0.500000	0.500000	0.500000	0.500000	0.500000	0.500000	0.140043	0.183160	0.189903	0.119772
0.500000	0.500000	0.490702	0.500000	0.500000	0.244929	0.500000	0.500000	0.500000	0.500000	0.436799
0.500000	0.500000	0.500000	0.248730	0.253784	0.217791	0.198914	0.236719	0.147684	0.112960	0.079879
0.500000	0.500000	0.500000	0.500000	0.500000	0.500000	0.175390	0.167287	0.124886	0.109538	0.100407
0.500000	0.500000	0.500000	0.265965	0.234634	0.195787	0.227604	0.201236	0.165109	0.140588	0.140588
0.500000	0.500000	0.268095	0.500000	0.500000	0.500000	0.500000	0.500000	0.500000	0.139763	0.164240
0.500000	0.500000	0.500000	0.500000	0.281227	0.232281	0.191882	0.182888	0.145698	0.161488	0.083901
0.500000	0.500000	0.500000	0.500000	0.500000	0.437074	0.500000	0.500000	0.121183	0.094833	0.098550
0.500000	0.500000	0.330635	0.324270	0.272384	0.273705	0.226904	0.175924	0.154040	0.167975	0.083757
0.500000	0.500000	0.500000	0.293634	0.226020	0.240980	0.220958	0.220958	0.257255	0.220958	0.220958
0.500000	0.500000	0.500000	0.244387	0.500000	0.500000	0.500000	0.187353	0.500000	0.500000	0.077638
0.500000	0.500000	0.338172	0.282785	0.259468	0.209248	0.219547	0.200775	0.177328	0.119911	0.076358
0.500000	0.500000	0.500000	0.500000	0.271000	0.236557	0.206178	0.168648	0.134267	0.115624	0.069393
0.500000	0.359335	0.342415	0.288369	0.271253	0.202926	0.175266	0.181153	0.162874	0.131579	0.115085
0.500000	0.500000	0.269166	0.268861	0.222598	0.215547	0.212420	0.150332	0.123824	0.102028	0.068779
0.500000	0.297342	0.500000	0.500000	0.500000	0.241798	0.222684	0.210168	0.165504	0.143564	0.096451
0.500000	0.500000	0.500000	0.500000	0.500000	0.500000	0.206279	0.162988	0.146119	0.102662	0.082176
```
