## Supplementary File 3 for "Novel Comparison of Evaluation Metrics for Gene Ontology Classifiers Reveals Drastic Performance Differences": max_Lin_score_B.elab

```
# goa_pos:  data/uniprot.1000.genego.sc
# goa_neg:  data/uniprot.1000.genego.neg.sc
# obo_file: data/go.obo
# ic_file:  data/ic.ext.tab
# prop_par: F
# rot_pos:  T
# R:        4
# rseed:    1
# mode:     LIST=go,TH=th,SUMF1=mean,SUMF2=max,SF=score_B,SIMF=Lin,MINCS=10,GOC=46316
0.000000	0.100416	0.200370	0.300324	0.400278	0.500231	0.600185	0.700139	0.800093	0.900046	1.000000
0.821667	0.841305	0.807751	0.618584	0.567253	0.562352	0.500000	0.428453	0.332603	0.284689	0.195016
0.864815	0.768907	0.770328	0.651265	0.612254	0.533386	0.566835	0.403299	0.350899	0.288088	0.214313
0.771887	0.754349	0.728780	0.713494	0.561849	0.590948	0.522152	0.429372	0.375130	0.277921	0.201961
0.917166	0.874548	0.662262	0.713209	0.560057	0.613207	0.442860	0.414098	0.330172	0.265496	0.203646
0.905073	0.882015	0.785211	0.655810	0.579230	0.551910	0.535571	0.451796	0.373227	0.296579	0.200867
0.866982	0.755597	0.697921	0.682446	0.556371	0.591282	0.526945	0.453328	0.366983	0.287949	0.202781
0.749777	0.921654	0.795123	0.732010	0.618907	0.575699	0.460786	0.395426	0.366671	0.272526	0.202458
0.934551	0.747593	0.708758	0.622878	0.551013	0.568127	0.522354	0.500000	0.500000	0.290569	0.205886
0.876118	0.885162	0.684135	0.738540	0.620245	0.501258	0.500000	0.500000	0.500000	0.500000	0.201905
0.894935	0.864111	0.655640	0.618098	0.664793	0.631741	0.459152	0.415121	0.350191	0.278548	0.213848
0.828669	0.744692	0.804854	0.613971	0.551241	0.520869	0.527237	0.500000	0.335755	0.290973	0.205994
0.764008	0.839459	0.675306	0.616768	0.678662	0.554029	0.457996	0.433224	0.344043	0.286205	0.214274
0.946863	0.876415	0.799008	0.680757	0.630379	0.521927	0.545332	0.390420	0.327240	0.277438	0.199982
0.987030	0.818114	0.805517	0.730185	0.552186	0.537349	0.441800	0.400896	0.341614	0.269398	0.200976
0.764399	0.820288	0.731087	0.687713	0.539159	0.500000	0.435084	0.500000	0.336084	0.274791	0.201717
0.869027	0.839641	0.653898	0.692819	0.647794	0.640332	0.507673	0.410402	0.381698	0.296481	0.206872
0.994582	0.724458	0.650529	0.745808	0.583944	0.527075	0.445279	0.468448	0.351881	0.288159	0.202788
0.827169	0.693378	0.816557	0.740670	0.550357	0.526422	0.515228	0.490702	0.329154	0.490702	0.490702
0.845071	0.741356	0.715489	0.687395	0.574447	0.566713	0.548088	0.416979	0.375276	0.287296	0.206316
0.755008	0.732905	0.699161	0.624445	0.665684	0.562406	0.500000	0.394754	0.322519	0.292707	0.195790
0.933789	0.698935	0.745630	0.664856	0.642298	0.616767	0.477316	0.425461	0.342439	0.296804	0.199554
0.895493	0.692053	0.684015	0.613130	0.591032	0.586650	0.469169	0.397636	0.355451	0.282178	0.196381
0.967051	0.831345	0.793959	0.614196	0.688858	0.493950	0.474710	0.412875	0.358179	0.260032	0.196256
0.747908	0.912766	0.680837	0.669913	0.707393	0.560671	0.515396	0.417383	0.354073	0.283744	0.207524
0.876120	0.910775	0.726603	0.705886	0.650423	0.553868	0.500000	0.500000	0.500000	0.297557	0.207411
0.801555	0.767495	0.749071	0.621156	0.704968	0.547846	0.509426	0.500000	0.500000	0.500000	0.207787
0.737651	0.712193	0.769838	0.648106	0.609183	0.629923	0.500000	0.500000	0.322439	0.269806	0.199307
0.984896	0.880433	0.722941	0.719464	0.585972	0.531258	0.500000	0.500000	0.355177	0.277233	0.231942
0.818772	0.695088	0.793367	0.788223	0.581153	0.604553	0.500000	0.418908	0.378491	0.288518	0.213145
0.850515	0.747100	0.836596	0.697045	0.631802	0.575279	0.478866	0.395268	0.344057	0.339799	0.436799
0.730156	0.736295	0.802144	0.601963	0.603245	0.619630	0.543216	0.480933	0.390911	0.278921	0.201027
0.818997	0.837043	0.677519	0.677616	0.568241	0.601633	0.454479	0.500000	0.500000	0.500000	0.198378
0.739661	0.823345	0.650703	0.635295	0.557877	0.495706	0.500000	0.500000	0.329325	0.284082	0.203648
0.786759	0.790409	0.653789	0.646475	0.596458	0.593072	0.500000	0.406010	0.331582	0.284330	0.202991
0.994554	0.716592	0.811312	0.640850	0.591479	0.512129	0.528425	0.500000	0.370741	0.271508	0.206955
0.783369	0.928813	0.670880	0.719821	0.585701	0.516487	0.490171	0.427606	0.385009	0.284207	0.211403
0.875954	0.748609	0.820182	0.662519	0.645641	0.590285	0.490702	0.389879	0.373489	0.281239	0.201445
0.792184	0.841317	0.721232	0.625916	0.606508	0.521303	0.515566	0.462917	0.349613	0.282035	0.204518
0.848817	0.722094	0.824128	0.733564	0.699139	0.561156	0.504724	0.482073	0.340002	0.283978	0.220958
0.750227	0.795309	0.687507	0.591969	0.665758	0.620439	0.471874	0.434672	0.369020	0.276796	0.199597
0.950637	0.923237	0.700025	0.657004	0.656890	0.637988	0.492856	0.442843	0.340339	0.292950	0.213401
0.760156	0.774262	0.747872	0.635808	0.596402	0.579998	0.506688	0.415859	0.358975	0.285380	0.200291
0.932739	0.772688	0.805372	0.624586	0.589065	0.567044	0.527460	0.405739	0.340626	0.289961	0.201877
0.882979	0.778884	0.831355	0.661991	0.676037	0.542717	0.532578	0.388454	0.348657	0.276521	0.205952
0.981009	0.881257	0.781393	0.771314	0.632153	0.578734	0.544899	0.457763	0.353783	0.274642	0.205058
0.853977	0.877601	0.726291	0.791308	0.600038	0.630072	0.518422	0.451905	0.379845	0.280788	0.205076
0.832151	0.921412	0.669201	0.637960	0.578143	0.580542	0.476362	0.395543	0.338160	0.281024	0.203924
0.768803	0.735671	0.647413	0.734305	0.642669	0.524910	0.499201	0.468670	0.384973	0.266682	0.205223
0.980988	0.921892	0.814198	0.785600	0.671946	0.574130	0.487837	0.456888	0.336968	0.291850	0.207350
0.762508	0.829703	0.659805	0.598352	0.687926	0.542859	0.520933	0.443491	0.377378	0.293656	0.205769
0.757106	0.760669	0.856322	0.651951	0.619759	0.648729	0.500000	0.500000	0.328265	0.500000	0.207141
0.794207	0.721333	0.863243	0.589898	0.650931	0.561064	0.483301	0.395560	0.384541	0.270436	0.197231
0.828348	0.809739	0.752111	0.642597	0.656407	0.605984	0.537305	0.500000	0.341983	0.500000	0.204108
0.988023	0.805844	0.747527	0.642487	0.636478	0.498034	0.471062	0.404348	0.343739	0.275183	0.198171
0.891466	0.893132	0.690873	0.595602	0.634537	0.539947	0.535257	0.457888	0.347389	0.292170	0.204046
0.757428	0.748906	0.643047	0.727681	0.593883	0.496933	0.507033	0.413190	0.363583	0.268094	0.201981
0.751366	0.824563	0.787974	0.664541	0.621168	0.539327	0.464068	0.457711	0.351285	0.289854	0.205408
0.894234	0.898102	0.648339	0.667276	0.600503	0.529076	0.472878	0.427640	0.379628	0.301838	0.275751
0.804991	0.701051	0.662684	0.638637	0.613147	0.564218	0.536597	0.500000	0.500000	0.490702	0.205258
0.794060	0.694076	0.739774	0.724109	0.572515	0.616964	0.492118	0.443621	0.377511	0.288946	0.204656
0.865786	0.739327	0.723005	0.718511	0.575007	0.572724	0.545940	0.500000	0.330835	0.290398	0.202627
0.937974	0.713466	0.711707	0.635204	0.639868	0.583882	0.463242	0.393721	0.340392	0.273115	0.202562
0.803706	0.835598	0.768151	0.682540	0.588499	0.539954	0.480273	0.419282	0.322373	0.278223	0.206155
0.910818	0.728738	0.819814	0.656408	0.574017	0.543873	0.435873	0.457396	0.352551	0.272560	0.206501
0.920449	0.751930	0.836541	0.780475	0.608220	0.614144	0.540454	0.425866	0.383644	0.266964	0.199680
0.925516	0.733462	0.759792	0.636159	0.654920	0.491149	0.505198	0.500000	0.500000	0.500000	0.198998
0.929382	0.813055	0.697628	0.702568	0.660073	0.587496	0.522149	0.428656	0.345630	0.295282	0.207206
0.816049	0.753213	0.701138	0.791659	0.597135	0.494881	0.492954	0.454126	0.363162	0.281534	0.203484
0.917571	0.841469	0.708170	0.788652	0.684907	0.545099	0.550450	0.407751	0.384983	0.269125	0.201672
0.763402	0.691356	0.808578	0.732808	0.644517	0.518385	0.500000	0.500000	0.500000	0.273826	0.204063
0.805198	0.855438	0.807244	0.767667	0.569603	0.549604	0.477958	0.409505	0.356517	0.272786	0.207817
0.903953	0.863518	0.777924	0.731565	0.591151	0.644218	0.516474	0.500000	0.500000	0.500000	0.201764
0.757628	0.740113	0.808221	0.715738	0.615775	0.531228	0.559632	0.462634	0.387035	0.285193	0.202504
0.761931	0.755614	0.748802	0.642086	0.588972	0.581758	0.465158	0.461891	0.371967	0.287777	0.207434
0.942864	0.695396	0.651643	0.659509	0.650357	0.592548	0.490879	0.409204	0.349165	0.290625	0.211442
0.837842	0.812918	0.859804	0.614601	0.580845	0.571975	0.500000	0.500000	0.500000	0.272848	0.204837
0.838469	0.845189	0.659262	0.657312	0.606914	0.552609	0.448517	0.471987	0.331221	0.294554	0.202279
0.775219	0.822199	0.732106	0.715541	0.688677	0.581897	0.551377	0.412824	0.328111	0.276786	0.198723
0.755603	0.764461	0.742250	0.694177	0.608219	0.565669	0.500000	0.500000	0.376087	0.281068	0.201107
0.745995	0.935539	0.726246	0.712566	0.559856	0.618916	0.461810	0.453575	0.341181	0.279461	0.199013
0.850585	0.708844	0.791062	0.723817	0.643546	0.595343	0.533924	0.448162	0.370329	0.284364	0.205997
0.962335	0.772766	0.708408	0.609090	0.608336	0.490052	0.506055	0.500000	0.500000	0.297639	0.204851
0.893628	0.692499	0.731471	0.771713	0.669391	0.593793	0.505400	0.500000	0.500000	0.294192	0.202853
0.842001	0.881181	0.822306	0.726659	0.626674	0.505071	0.506482	0.416379	0.374473	0.289000	0.198789
0.835359	0.704738	0.835140	0.784151	0.657155	0.548549	0.500000	0.500000	0.370909	0.280737	0.200845
0.791793	0.916318	0.846155	0.724392	0.548337	0.512379	0.490702	0.500000	0.404521	0.404521	0.400930
0.921893	0.719463	0.678363	0.604090	0.707041	0.536959	0.473598	0.395568	0.350256	0.285544	0.202463
0.875733	0.900943	0.693142	0.620506	0.670101	0.529355	0.471951	0.443064	0.390126	0.308374	0.219816
0.978249	0.847394	0.665297	0.699115	0.666765	0.571865	0.505246	0.386857	0.343444	0.282046	0.202592
0.745351	0.849204	0.717703	0.715158	0.563598	0.581405	0.458679	0.468558	0.396553	0.287136	0.205226
0.994591	0.717805	0.709117	0.684193	0.555569	0.604338	0.500000	0.500000	0.500000	0.295004	0.205235
0.907973	0.830544	0.667299	0.795511	0.643552	0.574370	0.500000	0.500000	0.500000	0.288649	0.201882
0.761723	0.710635	0.757051	0.659120	0.552788	0.534880	0.500000	0.500000	0.500000	0.500000	0.202864
0.975284	0.824462	0.721602	0.770199	0.615363	0.577339	0.551449	0.470243	0.328111	0.269366	0.196058
0.811091	0.785726	0.799791	0.630041	0.571077	0.520460	0.451808	0.438557	0.348755	0.295807	0.207606
0.883321	0.818722	0.838610	0.652426	0.643733	0.530184	0.487835	0.400208	0.386503	0.297179	0.206494
0.901144	0.734897	0.838157	0.784363	0.646493	0.602660	0.516173	0.382204	0.500000	0.289223	0.200718
0.883417	0.828250	0.820463	0.681246	0.625422	0.532528	0.513510	0.443416	0.375910	0.287830	0.209472
0.832129	0.691080	0.834888	0.776528	0.561884	0.642142	0.498125	0.408457	0.354520	0.294238	0.206418
0.830874	0.725200	0.776012	0.737640	0.633625	0.560272	0.487723	0.437074	0.437074	0.266277	0.437074
0.988394	0.794386	0.784814	0.626310	0.624743	0.634999	0.475038	0.477497	0.353207	0.276076	0.207439
0.836454	0.706767	0.821771	0.636400	0.639560	0.552343	0.451274	0.410247	0.340212	0.296636	0.202749
0.960936	0.691124	0.719329	0.662401	0.553568	0.505774	0.505311	0.439277	0.349437	0.276503	0.380591
0.869332	0.699588	0.843650	0.735570	0.569928	0.594696	0.500000	0.500000	0.378725	0.271089	0.198618
0.866502	0.781978	0.669594	0.703397	0.683012	0.593671	0.485608	0.459606	0.368401	0.280265	0.208081
0.740399	0.846731	0.723281	0.615749	0.684662	0.626281	0.500000	0.500000	0.500000	0.404521	0.400930
0.956911	0.692648	0.750697	0.772670	0.608790	0.508950	0.456627	0.432252	0.339907	0.280407	0.210248
0.760021	0.740302	0.799156	0.656892	0.651050	0.618593	0.543289	0.437833	0.382024	0.291343	0.203893
0.817163	0.908603	0.758713	0.639339	0.703481	0.506780	0.500000	0.445049	0.339415	0.277138	0.210557
0.880640	0.890057	0.764658	0.661651	0.548846	0.559661	0.487671	0.410531	0.352290	0.270159	0.200850
0.754971	0.795422	0.827312	0.651780	0.600364	0.593067	0.552859	0.500000	0.500000	0.291775	0.200743
0.871029	0.797793	0.768031	0.649781	0.630634	0.595187	0.449355	0.425490	0.349107	0.281187	0.200444
0.972943	0.888851	0.648260	0.647877	0.572142	0.527672	0.544546	0.417123	0.344617	0.280194	0.211215
0.805549	0.737295	0.737826	0.776541	0.570692	0.525416	0.527253	0.469149	0.359989	0.286011	0.204816
0.801384	0.774791	0.704023	0.741072	0.632197	0.540998	0.480892	0.395999	0.366049	0.280435	0.202628
0.929268	0.718737	0.791407	0.604340	0.570397	0.519298	0.527099	0.407488	0.330328	0.277593	0.195853
0.814600	0.923094	0.704709	0.675164	0.617194	0.520734	0.537116	0.467766	0.374829	0.288832	0.208386
0.913054	0.776568	0.712494	0.697786	0.639628	0.623565	0.530864	0.500000	0.500000	0.500000	0.198449
0.913653	0.804169	0.712215	0.664236	0.567387	0.516540	0.500000	0.467206	0.360748	0.302618	0.205982
0.734691	0.799931	0.813598	0.655362	0.655888	0.539193	0.500000	0.500000	0.500000	0.500000	0.202867
0.880202	0.723760	0.803442	0.683794	0.650221	0.490472	0.559528	0.475678	0.359564	0.281409	0.201064
0.852981	0.721189	0.820764	0.778679	0.702071	0.589493	0.500000	0.404594	0.339906	0.267178	0.197037
0.804982	0.733549	0.743875	0.661639	0.688363	0.620788	0.518936	0.458153	0.331961	0.278897	0.203776
0.762359	0.841729	0.713416	0.628391	0.594472	0.625247	0.500000	0.500000	0.500000	0.500000	0.204598
0.901156	0.783144	0.647911	0.718908	0.570985	0.532156	0.500000	0.404922	0.341858	0.279400	0.212253
0.752697	0.777119	0.713624	0.632502	0.607975	0.515043	0.534992	0.388091	0.345849	0.284204	0.201820
0.856103	0.799651	0.673851	0.659418	0.612620	0.593085	0.463504	0.423160	0.345939	0.299423	0.206652
0.909869	0.724338	0.642195	0.772666	0.641220	0.583890	0.514912	0.500000	0.329794	0.277169	0.202381
0.881850	0.929618	0.736554	0.624850	0.659892	0.544261	0.500000	0.500000	0.380110	0.275969	0.198615
0.899411	0.829778	0.670139	0.694878	0.644515	0.639786	0.481209	0.394861	0.376693	0.291858	0.206498
0.999285	0.824228	0.693329	0.602303	0.621199	0.533290	0.500000	0.421245	0.347527	0.281159	0.201513
0.927970	0.694298	0.858668	0.714404	0.689397	0.575115	0.500687	0.436473	0.366793	0.290054	0.206701
0.867134	0.822744	0.710912	0.750068	0.564139	0.606035	0.510669	0.407150	0.335650	0.283825	0.214096
0.850403	0.722335	0.673517	0.746554	0.721633	0.591346	0.505866	0.449984	0.337095	0.274964	0.202301
0.997474	0.806390	0.751691	0.663968	0.609313	0.633216	0.524887	0.420253	0.365475	0.277794	0.210362
0.949681	0.781426	0.814374	0.707857	0.596590	0.620880	0.523592	0.470414	0.342753	0.287779	0.196499
0.866223	0.765611	0.727037	0.617884	0.604700	0.620062	0.500000	0.500000	0.500000	0.500000	0.203915
0.793799	0.766450	0.706665	0.695875	0.630068	0.569446	0.500000	0.500000	0.500000	0.292483	0.208394
0.738851	0.705631	0.726059	0.785171	0.582116	0.568992	0.529752	0.415535	0.369502	0.278162	0.205186
0.904311	0.722152	0.692623	0.615286	0.583593	0.546877	0.492965	0.388129	0.378039	0.280606	0.201350
0.933949	0.811109	0.706640	0.790155	0.604557	0.509789	0.501369	0.500000	0.500000	0.500000	0.196944
0.828242	0.834209	0.726794	0.650879	0.715076	0.566399	0.552346	0.417499	0.348736	0.278458	0.197015
0.745985	0.884478	0.849374	0.752615	0.623227	0.518498	0.509019	0.500000	0.335192	0.271483	0.199082
0.818310	0.919917	0.796734	0.649777	0.703107	0.504670	0.437313	0.442555	0.382459	0.270714	0.203307
0.797099	0.763479	0.666000	0.704049	0.617537	0.572604	0.500000	0.420189	0.364261	0.278806	0.204989
0.964118	0.907950	0.688664	0.631504	0.573818	0.526181	0.514599	0.455244	0.362601	0.282525	0.207360
0.983336	0.692979	0.714142	0.652101	0.668849	0.634999	0.550738	0.391774	0.355888	0.290479	0.201939
0.822464	0.809885	0.807758	0.749512	0.550944	0.634457	0.529777	0.465688	0.345569	0.291410	0.202223
0.870037	0.788213	0.757350	0.647600	0.694036	0.571062	0.484440	0.398669	0.387487	0.278534	0.202760
0.837848	0.713337	0.743434	0.682479	0.615533	0.545256	0.489881	0.468781	0.350047	0.287275	0.200167
0.756032	0.820158	0.818971	0.609381	0.594362	0.490836	0.502751	0.388811	0.350395	0.290608	0.204819
0.898829	0.703807	0.691877	0.607389	0.561807	0.542471	0.551466	0.474381	0.328256	0.285607	0.199822
0.751718	0.799075	0.729503	0.695578	0.693855	0.524815	0.461212	0.415672	0.342297	0.287752	0.197811
0.761817	0.884329	0.807117	0.620852	0.660115	0.595025	0.549412	0.418474	0.340428	0.282324	0.203173
0.830887	0.853415	0.802860	0.745373	0.553214	0.546068	0.503534	0.431889	0.400930	0.404521	0.404521
0.833088	0.829662	0.771508	0.679518	0.618860	0.590356	0.448821	0.471547	0.357877	0.277222	0.197665
0.963270	0.740354	0.764132	0.721238	0.678715	0.543764	0.495907	0.424492	0.366037	0.278321	0.200683
0.798177	0.838637	0.745264	0.758576	0.609023	0.631381	0.500000	0.500000	0.500000	0.500000	0.205774
0.747250	0.762976	0.765880	0.717484	0.704203	0.516047	0.528035	0.416012	0.338511	0.274412	0.201630
0.926961	0.769901	0.716234	0.694309	0.599331	0.561493	0.481570	0.399909	0.354666	0.293228	0.208293
0.853300	0.818028	0.713296	0.721641	0.646552	0.601679	0.474094	0.454946	0.340016	0.291598	0.207373
0.796684	0.741993	0.843543	0.650123	0.706343	0.643989	0.545997	0.426892	0.392855	0.309172	0.216715
0.913733	0.823585	0.663104	0.720561	0.587156	0.575577	0.488847	0.456344	0.378710	0.273069	0.204121
0.745428	0.739322	0.837382	0.684371	0.613038	0.578744	0.503723	0.459928	0.371005	0.294560	0.208771
0.816003	0.758523	0.858708	0.599828	0.637231	0.619098	0.528015	0.440043	0.336614	0.286185	0.197564
0.833374	0.869999	0.806099	0.635384	0.579552	0.585520	0.544341	0.418633	0.337526	0.283238	0.201495
0.885392	0.703033	0.818631	0.753770	0.567404	0.524194	0.519833	0.500000	0.490702	0.294581	0.208479
0.735826	0.862455	0.770966	0.763188	0.600712	0.627907	0.510733	0.438948	0.339899	0.294342	0.199106
0.809384	0.760906	0.718159	0.762417	0.656983	0.537165	0.479251	0.410766	0.356276	0.276900	0.204657
0.942277	0.751848	0.644186	0.694494	0.682547	0.545963	0.526600	0.398490	0.340521	0.273623	0.209339
0.874965	0.867736	0.715403	0.741080	0.690132	0.514518	0.527378	0.473316	0.386937	0.276462	0.203512
0.786183	0.757993	0.698369	0.605824	0.684925	0.553620	0.500000	0.500000	0.338476	0.500000	0.209801
0.747746	0.928968	0.672117	0.721622	0.702117	0.570880	0.455189	0.425103	0.343191	0.296680	0.207793
0.753526	0.888500	0.764150	0.695275	0.610032	0.538247	0.500000	0.500000	0.500000	0.280733	0.208543
0.936308	0.774178	0.719274	0.616009	0.664277	0.637053	0.528372	0.420923	0.378065	0.279045	0.209761
0.942301	0.889340	0.744358	0.699802	0.604212	0.585526	0.511849	0.500000	0.500000	0.274375	0.202351
0.806705	0.815430	0.685461	0.726140	0.667962	0.521726	0.531184	0.389878	0.371154	0.296005	0.198841
0.886696	0.767364	0.789028	0.778969	0.568956	0.561410	0.473942	0.392187	0.331865	0.275063	0.209471
0.961540	0.792547	0.724982	0.669587	0.585322	0.501003	0.473795	0.395016	0.346793	0.295559	0.207675
0.741504	0.748104	0.779567	0.727369	0.630687	0.535843	0.502968	0.388052	0.325230	0.265701	0.200384
0.918052	0.749330	0.655839	0.724761	0.634276	0.508929	0.524710	0.403756	0.364631	0.284605	0.204373
0.839596	0.883121	0.725821	0.680485	0.613298	0.606469	0.460367	0.405926	0.356340	0.283463	0.207004
0.949067	0.850157	0.755733	0.707019	0.576715	0.503748	0.500000	0.500000	0.500000	0.286091	0.206803
0.754252	0.833963	0.695432	0.753612	0.691175	0.619462	0.534419	0.457884	0.391974	0.291618	0.209487
0.763752	0.759938	0.682395	0.660426	0.557963	0.540845	0.522386	0.390686	0.376636	0.287299	0.202752
0.891733	0.776644	0.735802	0.656087	0.617369	0.511282	0.484432	0.452505	0.358810	0.278533	0.199306
0.960305	0.751696	0.665844	0.605791	0.715955	0.582761	0.524257	0.424013	0.437074	0.273040	0.206856
0.836087	0.823651	0.649123	0.711370	0.601991	0.624956	0.487193	0.402530	0.364023	0.276762	0.207560
0.914946	0.922540	0.649578	0.786208	0.602913	0.564272	0.451820	0.450035	0.340212	0.283335	0.203928
0.816246	0.708302	0.672268	0.780593	0.674789	0.588251	0.496856	0.418234	0.336800	0.285370	0.204962
0.759055	0.770532	0.660810	0.780644	0.627583	0.539959	0.528727	0.431556	0.341901	0.280648	0.201571
0.836360	0.865517	0.800535	0.782596	0.579852	0.533052	0.551282	0.472179	0.387077	0.273271	0.205237
0.875284	0.696973	0.838155	0.674358	0.571412	0.630078	0.482165	0.462931	0.343891	0.266127	0.202972
0.788009	0.700451	0.696781	0.652520	0.684411	0.632596	0.530870	0.470879	0.375894	0.274010	0.200287
0.760571	0.704320	0.788455	0.670646	0.609515	0.502248	0.484834	0.409258	0.333706	0.258882	0.200514
0.897787	0.857149	0.665252	0.619911	0.658025	0.604981	0.502561	0.405212	0.340227	0.285227	0.203770
0.758261	0.908020	0.697309	0.714046	0.572005	0.560073	0.534992	0.428548	0.345104	0.277083	0.204498
0.927274	0.766628	0.737951	0.772109	0.581000	0.540657	0.517432	0.421556	0.378973	0.278820	0.205271
0.932488	0.881461	0.710114	0.659099	0.564291	0.589080	0.490702	0.449324	0.385335	0.282457	0.202955
0.804616	0.848882	0.680268	0.667140	0.628741	0.550854	0.525601	0.500000	0.500000	0.339799	0.339799
0.980994	0.700342	0.715677	0.715281	0.558939	0.495831	0.525179	0.500000	0.500000	0.278416	0.218809
0.743437	0.749996	0.665087	0.592657	0.680064	0.518979	0.521370	0.409874	0.354805	0.282855	0.204018
0.817470	0.724247	0.742115	0.643707	0.588310	0.621969	0.500000	0.500000	0.500000	0.500000	0.197599
0.991957	0.892042	0.723984	0.724183	0.597677	0.570555	0.554379	0.421327	0.368783	0.270770	0.200574
0.850613	0.710075	0.769979	0.606555	0.564787	0.508236	0.454561	0.455145	0.340360	0.273997	0.203047
0.959038	0.744240	0.664923	0.674148	0.611078	0.515595	0.508969	0.413700	0.378820	0.281192	0.206894
0.848388	0.784703	0.778199	0.651711	0.639054	0.585082	0.559954	0.500000	0.500000	0.277063	0.205530
0.934330	0.923829	0.662911	0.673357	0.618854	0.603944	0.500000	0.500000	0.500000	0.500000	0.206339
0.947733	0.932059	0.732144	0.699518	0.707702	0.502048	0.500000	0.399873	0.377838	0.278166	0.205582
0.861942	0.777996	0.770687	0.763871	0.588436	0.574072	0.544431	0.400166	0.340496	0.282099	0.204332
0.907201	0.697873	0.751908	0.740746	0.598268	0.508140	0.515052	0.459884	0.361402	0.287721	0.203569
0.769612	0.765866	0.676621	0.707877	0.563146	0.614438	0.500000	0.447493	0.348541	0.272253	0.197375
0.834111	0.778579	0.712194	0.658274	0.609744	0.502296	0.505561	0.461521	0.347990	0.301610	0.201632
0.919677	0.751080	0.814378	0.639746	0.652034	0.613852	0.561368	0.414292	0.380501	0.270600	0.206214
0.944428	0.842971	0.667222	0.667541	0.611324	0.487230	0.530463	0.418070	0.338478	0.274192	0.200952
0.902241	0.741758	0.867555	0.744605	0.582239	0.576025	0.530754	0.394984	0.394940	0.300854	0.204870
0.783189	0.770206	0.858164	0.754009	0.597944	0.541880	0.525515	0.500000	0.500000	0.500000	0.203683
0.802829	0.687924	0.649591	0.707977	0.569816	0.501521	0.525140	0.422848	0.359444	0.295294	0.203387
0.801308	0.841701	0.655925	0.623686	0.592820	0.614756	0.537477	0.456107	0.355998	0.280811	0.203128
0.811778	0.717555	0.690537	0.788129	0.594060	0.604741	0.500000	0.500000	0.500000	0.500000	0.200279
0.839832	0.764560	0.693834	0.756111	0.625322	0.628545	0.500000	0.500000	0.500000	0.437074	0.437074
0.818606	0.789026	0.796059	0.666381	0.698040	0.596281	0.500000	0.500000	0.367957	0.277277	0.205270
0.968287	0.732582	0.797318	0.662096	0.559740	0.561983	0.500000	0.500000	0.500000	0.292107	0.204398
0.902819	0.788692	0.838293	0.640128	0.590877	0.536354	0.502657	0.440077	0.350097	0.287594	0.209055
0.790247	0.752959	0.702343	0.740412	0.689360	0.529335	0.564292	0.500000	0.500000	0.278343	0.206417
0.944260	0.889627	0.647874	0.772583	0.597020	0.583666	0.500000	0.409418	0.384819	0.293199	0.198285
0.813778	0.912376	0.771233	0.631438	0.634385	0.525210	0.500000	0.500000	0.382537	0.271711	0.204592
0.971468	0.790691	0.743139	0.669068	0.561238	0.557220	0.479470	0.411687	0.348884	0.279651	0.200348
0.935486	0.808278	0.730067	0.764432	0.583492	0.526712	0.500000	0.500000	0.500000	0.500000	0.202426
0.920270	0.926826	0.797904	0.777194	0.699152	0.566010	0.499108	0.455181	0.345345	0.272868	0.205987
0.769249	0.760692	0.713751	0.780721	0.556887	0.526549	0.501238	0.401125	0.357934	0.299144	0.206298
0.785140	0.821995	0.846812	0.771653	0.641159	0.513372	0.492840	0.437599	0.375014	0.265173	0.200778
0.882380	0.841930	0.661890	0.686601	0.561792	0.575191	0.486627	0.420095	0.357111	0.297131	0.208447
0.958817	0.823691	0.817939	0.738372	0.568190	0.541045	0.500000	0.412522	0.338314	0.289374	0.209710
0.857392	0.939819	0.756393	0.654167	0.554564	0.570891	0.562405	0.422552	0.354440	0.282061	0.201725
0.887032	0.843478	0.754975	0.753236	0.562255	0.516211	0.471280	0.391320	0.359401	0.278960	0.203580
0.863112	0.932553	0.727691	0.747685	0.561098	0.583777	0.471632	0.467178	0.333922	0.272840	0.204484
0.855764	0.752022	0.844865	0.668260	0.687925	0.584823	0.546740	0.449040	0.369507	0.283025	0.198866
0.882483	0.769482	0.707418	0.604900	0.590539	0.499111	0.505031	0.453932	0.352076	0.281220	0.202628
0.812777	0.771770	0.775145	0.666452	0.574182	0.503691	0.518221	0.414783	0.323970	0.293823	0.199220
0.899526	0.689730	0.738843	0.631346	0.620446	0.521809	0.522947	0.392601	0.500000	0.500000	0.205036
0.905518	0.692630	0.749905	0.693574	0.588802	0.509245	0.510318	0.439420	0.350624	0.270177	0.196068
0.800178	0.845348	0.741122	0.639190	0.563112	0.568810	0.500314	0.393032	0.343028	0.265460	0.201689
0.848157	0.700725	0.866115	0.708715	0.696826	0.566934	0.456732	0.430787	0.371663	0.283231	0.206370
0.929817	0.706800	0.693798	0.663068	0.630535	0.578396	0.459106	0.459304	0.392201	0.295592	0.206150
0.873615	0.715462	0.678988	0.732000	0.632434	0.571935	0.508198	0.500000	0.369134	0.290233	0.211569
0.867901	0.769126	0.655773	0.645966	0.696342	0.588193	0.499503	0.413823	0.383009	0.281163	0.211436
0.760564	0.716398	0.846510	0.649182	0.636448	0.499431	0.532309	0.462784	0.368696	0.276658	0.203358
0.791778	0.706347	0.651131	0.672740	0.592235	0.546619	0.549559	0.457301	0.353060	0.265791	0.201092
0.916898	0.805262	0.663378	0.747946	0.571450	0.636411	0.530257	0.500000	0.500000	0.270190	0.199361
0.852211	0.868185	0.770360	0.628184	0.679878	0.590843	0.487069	0.443751	0.368526	0.299960	0.211039
0.990827	0.715896	0.712060	0.773381	0.556095	0.614903	0.530185	0.437074	0.500000	0.293250	0.205644
0.753783	0.716722	0.690612	0.651069	0.645235	0.497316	0.450464	0.455557	0.328477	0.274309	0.206333
0.898294	0.764343	0.824293	0.611854	0.618502	0.508873	0.500000	0.500000	0.500000	0.276666	0.208335
0.889095	0.773450	0.651446	0.658909	0.568328	0.525014	0.534644	0.422925	0.391362	0.292194	0.207484
0.932462	0.876887	0.690073	0.702544	0.564899	0.504552	0.532392	0.469962	0.356963	0.285852	0.201581
0.753662	0.765347	0.686679	0.753224	0.592924	0.543170	0.478903	0.458344	0.347815	0.289573	0.207029
0.816244	0.774772	0.742681	0.753248	0.596803	0.541248	0.519223	0.500000	0.354376	0.283489	0.200019
0.865996	0.780012	0.718500	0.654700	0.549831	0.563298	0.437224	0.414589	0.370820	0.270326	0.202101
0.906839	0.742524	0.690658	0.768438	0.565746	0.516899	0.549343	0.500000	0.336812	0.279663	0.209661
0.901905	0.767416	0.825358	0.637397	0.668432	0.524987	0.543247	0.465522	0.336260	0.282506	0.207372
0.958774	0.683869	0.791889	0.792836	0.580579	0.624204	0.455436	0.382294	0.330611	0.287784	0.202581
0.758544	0.691389	0.685076	0.701515	0.575906	0.514611	0.500000	0.500000	0.500000	0.275219	0.198317
0.789345	0.683583	0.648337	0.737677	0.597246	0.577583	0.489979	0.461823	0.381135	0.290310	0.209637
0.785015	0.734743	0.655633	0.614003	0.683381	0.562076	0.549424	0.420134	0.347166	0.280646	0.203744
0.874769	0.773953	0.844091	0.686059	0.674243	0.515438	0.507957	0.407067	0.371268	0.279439	0.204820
0.798462	0.720682	0.643179	0.636374	0.683340	0.544728	0.479575	0.422535	0.368937	0.287610	0.202395
0.760489	0.795852	0.644311	0.727768	0.630267	0.504916	0.513156	0.403525	0.362979	0.278919	0.202314
0.800545	0.844293	0.863316	0.623244	0.643310	0.609150	0.546443	0.438539	0.334232	0.274603	0.205684
0.906501	0.786826	0.799601	0.761318	0.551749	0.568176	0.500000	0.500000	0.330824	0.281765	0.203889
0.819304	0.701089	0.761234	0.681674	0.657839	0.550061	0.483005	0.461509	0.363760	0.283283	0.218006
0.771635	0.821962	0.743388	0.744248	0.700270	0.528901	0.462584	0.425052	0.371311	0.296956	0.204395
0.861679	0.866349	0.809195	0.733863	0.581958	0.500377	0.492765	0.419022	0.368201	0.279426	0.207457
0.895264	0.829794	0.696952	0.665536	0.599310	0.633759	0.452430	0.434845	0.382354	0.283394	0.206073
0.764604	0.757003	0.727625	0.707034	0.657562	0.601658	0.500000	0.500000	0.392163	0.286319	0.206772
0.863828	0.853697	0.704148	0.643660	0.619557	0.496714	0.476535	0.444792	0.340920	0.286833	0.200696
0.972730	0.780439	0.859270	0.780825	0.711509	0.556066	0.544689	0.500000	0.500000	0.500000	0.201827
0.733492	0.737783	0.763060	0.614761	0.578383	0.524016	0.485736	0.405560	0.370703	0.289809	0.233111
0.948735	0.710145	0.697526	0.711253	0.593249	0.567606	0.499374	0.458103	0.355101	0.291769	0.200846
0.860812	0.726414	0.736143	0.635916	0.612082	0.517186	0.556833	0.435648	0.377379	0.278172	0.202123
0.913657	0.841403	0.760873	0.643419	0.660633	0.633465	0.511176	0.414462	0.391173	0.278057	0.207804
0.919526	0.869142	0.748051	0.601066	0.584400	0.552889	0.512575	0.413350	0.389118	0.274077	0.206218
0.902265	0.846956	0.736701	0.727262	0.557491	0.536748	0.500000	0.500000	0.500000	0.301915	0.214288
0.920132	0.774499	0.712031	0.639121	0.669263	0.630201	0.488036	0.394988	0.356440	0.267978	0.205718
0.727386	0.876033	0.653501	0.716800	0.657564	0.574253	0.552439	0.500000	0.500000	0.297188	0.208541
0.739376	0.794114	0.712427	0.720362	0.564152	0.523168	0.526417	0.500000	0.500000	0.500000	0.200890
0.747542	0.866778	0.851711	0.786834	0.720141	0.540001	0.544788	0.440526	0.353835	0.287418	0.209217
0.759417	0.904378	0.759247	0.773110	0.636219	0.494627	0.500000	0.500000	0.500000	0.288468	0.207071
0.996592	0.848830	0.813591	0.783566	0.570129	0.504419	0.486176	0.400043	0.325142	0.281076	0.199378
0.791652	0.912196	0.735176	0.625037	0.592762	0.593189	0.551750	0.425870	0.347918	0.284789	0.203984
0.994272	0.906085	0.678442	0.661941	0.638751	0.616241	0.532667	0.410247	0.345341	0.272772	0.202423
0.833535	0.849229	0.858808	0.749698	0.589685	0.530225	0.536439	0.500000	0.500000	0.500000	0.203379
0.777556	0.916395	0.833778	0.747095	0.616181	0.523714	0.492938	0.435366	0.344253	0.289814	0.207088
0.946776	0.693579	0.857751	0.596617	0.709261	0.533291	0.483667	0.393794	0.358507	0.303298	0.208777
0.888081	0.810115	0.824188	0.659595	0.669912	0.596346	0.500874	0.426688	0.352149	0.294243	0.204302
0.883754	0.728657	0.813649	0.743008	0.604398	0.570232	0.500000	0.429683	0.360657	0.298194	0.211789
0.747615	0.926206	0.781342	0.641958	0.677363	0.508686	0.547505	0.457061	0.348811	0.298081	0.202327
0.733811	0.776997	0.827171	0.654920	0.625751	0.532502	0.500000	0.500000	0.340340	0.264879	0.207006
0.964199	0.770814	0.758039	0.623129	0.716705	0.541683	0.500000	0.500000	0.358641	0.280166	0.210435
0.987443	0.769616	0.704655	0.651967	0.685584	0.567650	0.508199	0.453033	0.377855	0.291531	0.205221
0.801504	0.780817	0.731728	0.610935	0.704427	0.613592	0.547661	0.466036	0.373139	0.271020	0.204436
0.761678	0.804548	0.800984	0.673470	0.678913	0.502632	0.486094	0.459224	0.340286	0.299818	0.226088
0.987159	0.921625	0.757266	0.698377	0.602041	0.533758	0.452169	0.414858	0.386903	0.279944	0.210044
0.878966	0.843439	0.796545	0.731219	0.710135	0.595006	0.500000	0.500000	0.500000	0.500000	0.203935
0.886729	0.762285	0.655583	0.777561	0.602943	0.593425	0.551077	0.413564	0.341402	0.278062	0.201404
0.907271	0.838115	0.758190	0.612197	0.600675	0.587500	0.552266	0.500000	0.376847	0.268201	0.202318
0.782475	0.855789	0.788978	0.776518	0.590814	0.596119	0.477836	0.476021	0.367385	0.283349	0.210270
0.760236	0.731677	0.848797	0.592004	0.614400	0.619162	0.468122	0.456881	0.338891	0.302527	0.211954
0.809116	0.749750	0.764591	0.629884	0.571331	0.614424	0.550301	0.460188	0.346280	0.297273	0.204739
0.921850	0.916728	0.651425	0.696671	0.707634	0.513427	0.551827	0.417785	0.384019	0.291284	0.202136
0.770338	0.872435	0.837203	0.782970	0.562481	0.512951	0.543459	0.500000	0.500000	0.500000	0.206311
0.765517	0.716173	0.735237	0.753182	0.654043	0.505142	0.482097	0.395558	0.338131	0.283769	0.203882
0.790143	0.696751	0.806079	0.730798	0.559718	0.534261	0.571565	0.500000	0.500000	0.289524	0.207089
0.766956	0.708962	0.812541	0.714333	0.666853	0.639306	0.474368	0.424520	0.358745	0.284585	0.202289
0.748313	0.796064	0.787230	0.773210	0.694360	0.535422	0.489236	0.412884	0.347305	0.281723	0.199699
0.980376	0.767760	0.693929	0.646659	0.682220	0.516417	0.500000	0.500000	0.500000	0.500000	0.204902
0.980421	0.777685	0.816080	0.669430	0.646727	0.591398	0.500000	0.379899	0.373003	0.278617	0.208267
0.891792	0.916791	0.793366	0.634800	0.691692	0.612636	0.510428	0.426584	0.355551	0.272230	0.259246
0.843775	0.730708	0.811683	0.687666	0.608980	0.616194	0.519773	0.448554	0.357578	0.284883	0.203536
0.886554	0.844715	0.724942	0.764636	0.669517	0.579579	0.510306	0.416078	0.364431	0.272493	0.202416
0.891299	0.870516	0.838964	0.684678	0.693541	0.590316	0.460761	0.407017	0.376241	0.277258	0.205457
0.910515	0.745653	0.797731	0.660991	0.622237	0.629283	0.568481	0.486030	0.349027	0.280180	0.204332
0.744453	0.867219	0.724309	0.612300	0.663697	0.518780	0.500000	0.500000	0.500000	0.500000	0.206538
0.775069	0.693212	0.677572	0.667345	0.563193	0.575615	0.555422	0.461882	0.372332	0.290052	0.207503
0.814072	0.702841	0.734258	0.635146	0.601759	0.545964	0.500000	0.500000	0.341718	0.282103	0.205577
0.889635	0.779460	0.750126	0.706893	0.616315	0.575000	0.471238	0.452724	0.362381	0.287431	0.202403
0.866200	0.912230	0.722040	0.624426	0.649743	0.577128	0.500000	0.500000	0.500000	0.260243	0.201994
0.764767	0.759815	0.852687	0.663898	0.672442	0.531143	0.487682	0.432529	0.361164	0.274527	0.202361
0.930241	0.756594	0.760929	0.619592	0.566956	0.527548	0.548762	0.408133	0.360866	0.274638	0.203900
0.961863	0.734504	0.800176	0.649513	0.625958	0.528240	0.540720	0.393408	0.388996	0.286279	0.206732
0.830936	0.825463	0.757602	0.758602	0.588193	0.602983	0.460940	0.456654	0.341244	0.272584	0.200411
0.757469	0.774898	0.695326	0.706419	0.635513	0.562139	0.489012	0.417844	0.350933	0.292365	0.203874
0.767448	0.708577	0.826670	0.748412	0.712048	0.605227	0.513717	0.500000	0.337012	0.279277	0.201889
0.810791	0.718066	0.772667	0.662165	0.557357	0.515431	0.461496	0.435471	0.360159	0.275427	0.206120
0.816750	0.691575	0.721515	0.691538	0.626512	0.542362	0.471961	0.437555	0.343862	0.286215	0.197033
0.879912	0.885334	0.750017	0.766317	0.702103	0.586857	0.515876	0.459409	0.361476	0.297457	0.205193
0.990608	0.736966	0.715502	0.656271	0.553951	0.500308	0.500000	0.500000	0.369421	0.296614	0.205345
0.968054	0.880176	0.742548	0.651027	0.563481	0.495932	0.500000	0.500000	0.500000	0.437074	0.206037
0.779606	0.772614	0.819371	0.711093	0.626472	0.542578	0.555649	0.500000	0.500000	0.283974	0.202875
0.842560	0.712643	0.702635	0.762394	0.714877	0.506056	0.502036	0.500000	0.500000	0.500000	0.205230
0.815449	0.856516	0.839301	0.773805	0.672356	0.618859	0.515744	0.460212	0.385637	0.291899	0.204637
0.811987	0.817669	0.746216	0.718246	0.592522	0.567023	0.479327	0.415578	0.374801	0.290420	0.205143
0.886907	0.790649	0.817654	0.779114	0.549254	0.583048	0.506610	0.404600	0.350390	0.278380	0.206992
0.753591	0.759973	0.751395	0.652624	0.662581	0.501468	0.500000	0.472061	0.367032	0.272982	0.202406
0.926126	0.722895	0.690271	0.744434	0.675955	0.566926	0.494386	0.450427	0.344917	0.279594	0.204597
0.927811	0.899416	0.823697	0.730393	0.586671	0.622755	0.429406	0.460718	0.348773	0.279105	0.206502
0.926275	0.719794	0.802649	0.635882	0.587185	0.600199	0.509865	0.431494	0.355424	0.276073	0.208793
0.917352	0.838026	0.644519	0.761376	0.553820	0.515904	0.498405	0.393334	0.347911	0.296065	0.204065
0.988432	0.919757	0.813406	0.730352	0.672969	0.622710	0.500000	0.500000	0.500000	0.288530	0.200648
0.742613	0.814603	0.773686	0.735572	0.634831	0.573594	0.525488	0.470440	0.348496	0.276332	0.204258
0.935767	0.760955	0.698426	0.705342	0.588695	0.569312	0.443288	0.415590	0.360434	0.277234	0.207180
0.783753	0.752652	0.720714	0.654277	0.617312	0.572813	0.515793	0.500000	0.500000	0.500000	0.196804
0.755741	0.927243	0.778436	0.779253	0.572400	0.544260	0.484963	0.410546	0.372085	0.282748	0.216452
0.786693	0.713576	0.735492	0.633811	0.602992	0.529549	0.449524	0.405394	0.351569	0.284436	0.214835
0.926030	0.698303	0.664797	0.630138	0.641985	0.529409	0.447555	0.463333	0.337655	0.295391	0.204665
0.969646	0.762920	0.654552	0.612902	0.607429	0.537043	0.457089	0.391731	0.378348	0.286831	0.196899
0.730326	0.802286	0.661850	0.676395	0.624715	0.607420	0.506238	0.440592	0.338162	0.281322	0.204320
0.820808	0.866437	0.793220	0.603504	0.682913	0.566828	0.505403	0.397847	0.326958	0.273328	0.201549
0.909360	0.799249	0.773217	0.611106	0.661990	0.549729	0.512973	0.500000	0.500000	0.280496	0.199827
0.861847	0.763066	0.831006	0.778702	0.625315	0.544330	0.561165	0.460669	0.377046	0.297141	0.233111
0.825156	0.792380	0.693528	0.649268	0.664612	0.568658	0.483181	0.452530	0.357141	0.287226	0.210718
0.736144	0.732355	0.656944	0.628268	0.611825	0.576346	0.462956	0.415312	0.329753	0.279628	0.200113
0.861352	0.712106	0.722727	0.615880	0.673360	0.633408	0.525651	0.404213	0.347167	0.290286	0.205736
0.995114	0.877684	0.658995	0.693178	0.551051	0.520976	0.464567	0.478385	0.350002	0.296669	0.210665
0.945923	0.739856	0.817099	0.662377	0.621742	0.531712	0.528589	0.473407	0.381216	0.278384	0.201361
0.923801	0.798358	0.813842	0.749208	0.629409	0.603789	0.465061	0.454515	0.346789	0.286730	0.202022
0.945473	0.875292	0.791506	0.767016	0.617677	0.564740	0.515717	0.469975	0.355975	0.274628	0.197104
0.767269	0.693513	0.764587	0.681614	0.705983	0.613849	0.502011	0.404638	0.338786	0.278321	0.208315
0.752366	0.750743	0.802610	0.769728	0.583918	0.505185	0.464731	0.429474	0.344026	0.288478	0.200675
0.816798	0.779781	0.819921	0.698808	0.622276	0.505021	0.475978	0.389271	0.342918	0.281927	0.204885
0.794433	0.804547	0.722304	0.687256	0.617917	0.517648	0.493309	0.455137	0.354186	0.300490	0.207463
0.865375	0.930521	0.706850	0.659629	0.717074	0.593492	0.541786	0.428744	0.396778	0.275058	0.199092
0.864328	0.838518	0.813076	0.668572	0.680594	0.549114	0.472760	0.456746	0.378181	0.289565	0.201688
0.798360	0.893875	0.743403	0.612174	0.569559	0.598301	0.500000	0.425352	0.349542	0.280069	0.202686
0.812295	0.695347	0.854451	0.694536	0.683031	0.554496	0.490798	0.451031	0.344286	0.284830	0.207262
0.915194	0.749169	0.691316	0.604598	0.548367	0.516922	0.445103	0.469477	0.347765	0.272562	0.199231
0.935932	0.703241	0.664976	0.719723	0.547505	0.513203	0.478991	0.429728	0.359352	0.289883	0.200834
0.947053	0.929180	0.778296	0.624722	0.584095	0.496705	0.477300	0.445621	0.369971	0.272541	0.200218
0.936699	0.776419	0.789868	0.727502	0.642936	0.551638	0.504962	0.460076	0.387582	0.281878	0.206135
0.868122	0.876711	0.733279	0.770715	0.699876	0.528320	0.500000	0.500000	0.500000	0.500000	0.205462
0.824882	0.752535	0.674898	0.664832	0.703041	0.581997	0.500000	0.419382	0.380312	0.278072	0.200339
0.801578	0.743716	0.739431	0.622670	0.596390	0.594865	0.543580	0.394724	0.354712	0.289769	0.202299
0.860621	0.812622	0.678864	0.739774	0.618432	0.634505	0.511629	0.470836	0.354247	0.282635	0.204844
0.915998	0.931058	0.850600	0.623475	0.680776	0.524624	0.500000	0.437074	0.500000	0.284695	0.206863
0.880950	0.768648	0.825693	0.635294	0.608062	0.598087	0.527401	0.500000	0.500000	0.276768	0.206744
0.879632	0.753068	0.794843	0.721583	0.577233	0.509839	0.500000	0.500000	0.500000	0.287698	0.200155
0.791761	0.888375	0.727118	0.620662	0.593324	0.508526	0.520535	0.437074	0.388571	0.284793	0.203697
0.929880	0.755977	0.848638	0.703651	0.585005	0.552607	0.525393	0.500000	0.500000	0.500000	0.197139
0.940574	0.777536	0.827721	0.679588	0.629741	0.607735	0.483308	0.396719	0.376357	0.281473	0.197850
0.930158	0.752432	0.832938	0.707950	0.571541	0.556139	0.524179	0.406258	0.366619	0.286396	0.210618
0.748240	0.696235	0.700469	0.675573	0.582191	0.615096	0.556889	0.466604	0.363744	0.290260	0.207300
0.899346	0.738684	0.702653	0.729126	0.685453	0.570621	0.552113	0.397756	0.368392	0.295453	0.214213
0.914912	0.735227	0.728270	0.774056	0.696591	0.544028	0.539043	0.474848	0.332770	0.280492	0.205647
0.775902	0.743034	0.696533	0.691950	0.696942	0.510554	0.503663	0.409745	0.358897	0.290207	0.206707
0.817846	0.809690	0.707800	0.780696	0.681724	0.600727	0.494626	0.463446	0.376684	0.307631	0.210040
0.803971	0.884549	0.669115	0.667609	0.626533	0.604503	0.529192	0.415507	0.351292	0.294778	0.200358
0.896735	0.815043	0.795866	0.737107	0.634567	0.638137	0.555677	0.460531	0.358697	0.270907	0.198115
0.759960	0.771229	0.689034	0.675960	0.600140	0.583193	0.488377	0.417240	0.334886	0.286360	0.196576
0.897668	0.890468	0.675107	0.768426	0.573185	0.539599	0.522352	0.417436	0.366567	0.281958	0.229085
0.937070	0.805613	0.698700	0.719712	0.670387	0.619260	0.522065	0.386016	0.349442	0.287420	0.197340
0.862587	0.713755	0.799981	0.682918	0.624898	0.539940	0.442157	0.406259	0.345652	0.273522	0.204244
0.986418	0.767086	0.661310	0.768306	0.674041	0.527308	0.500000	0.500000	0.357637	0.269645	0.202340
0.861773	0.721766	0.710788	0.628239	0.603314	0.536836	0.483616	0.435005	0.367785	0.292052	0.203710
0.995245	0.697317	0.811010	0.633042	0.651372	0.613256	0.463166	0.415211	0.343517	0.285484	0.212168
0.732345	0.715655	0.698621	0.678592	0.564502	0.497600	0.547944	0.462723	0.360760	0.292301	0.202913
0.878738	0.704745	0.785686	0.780592	0.648789	0.609594	0.472473	0.418631	0.382796	0.306167	0.203755
0.766637	0.710558	0.655762	0.660062	0.599758	0.611912	0.538239	0.500000	0.500000	0.500000	0.206879
0.760446	0.823753	0.704107	0.645904	0.633657	0.577621	0.536796	0.500000	0.500000	0.280771	0.208423
0.793072	0.825246	0.682901	0.662760	0.660968	0.563644	0.503491	0.478114	0.374548	0.296594	0.204142
0.867131	0.735269	0.742170	0.637398	0.579749	0.555303	0.500000	0.500000	0.500000	0.286351	0.196935
0.863766	0.873464	0.844104	0.642051	0.645002	0.618754	0.446712	0.395866	0.337326	0.284688	0.203235
0.944149	0.892413	0.765200	0.722172	0.542417	0.532726	0.495159	0.410449	0.351170	0.272465	0.202081
0.907364	0.836148	0.662180	0.690108	0.713570	0.609241	0.481867	0.417986	0.350675	0.275051	0.209234
0.900117	0.895196	0.829949	0.691381	0.571442	0.547045	0.526210	0.407012	0.352215	0.272339	0.206796
0.767781	0.778902	0.712052	0.771392	0.571677	0.522717	0.541565	0.467957	0.330696	0.274333	0.204535
0.813705	0.898820	0.836202	0.635439	0.696031	0.508878	0.500000	0.500000	0.500000	0.282520	0.201830
0.935698	0.912067	0.847452	0.700002	0.685908	0.633441	0.496387	0.425581	0.372163	0.272213	0.199456
0.865084	0.712706	0.690830	0.791779	0.558894	0.543146	0.500000	0.500000	0.360660	0.290255	0.204548
0.816028	0.743177	0.848232	0.595889	0.598422	0.593494	0.454087	0.441922	0.395480	0.286200	0.210815
0.955607	0.781981	0.860157	0.611363	0.602142	0.593909	0.500000	0.500000	0.500000	0.276507	0.204068
0.999132	0.798718	0.788280	0.728302	0.590249	0.593744	0.500000	0.500000	0.343893	0.283849	0.208819
0.967150	0.711160	0.715630	0.630174	0.568347	0.494130	0.557725	0.500000	0.369984	0.278903	0.200405
0.875921	0.786609	0.737012	0.721568	0.663350	0.505212	0.556035	0.428382	0.335847	0.272138	0.204795
0.900978	0.777016	0.681468	0.730620	0.620984	0.524175	0.509550	0.500000	0.437074	0.500000	0.275751
0.765940	0.744804	0.846213	0.668274	0.662952	0.544973	0.500000	0.500000	0.341502	0.280967	0.204659
0.939426	0.749425	0.773442	0.659203	0.655570	0.634328	0.488694	0.408063	0.366677	0.300956	0.207260
0.920215	0.845028	0.684968	0.710336	0.644844	0.618368	0.547801	0.396461	0.367977	0.287846	0.205447
0.911801	0.777634	0.772770	0.784493	0.704685	0.621961	0.560676	0.500000	0.500000	0.290784	0.200516
0.830120	0.793780	0.723551	0.614765	0.631135	0.547572	0.506195	0.399585	0.371703	0.270881	0.198086
0.970722	0.816655	0.750158	0.625267	0.599369	0.545346	0.513898	0.388801	0.363783	0.288237	0.206308
0.766595	0.929055	0.789011	0.706008	0.614067	0.555266	0.457954	0.421274	0.400930	0.400930	0.339799
0.993088	0.717377	0.687842	0.700105	0.709789	0.600586	0.548061	0.500000	0.500000	0.288979	0.203236
0.780357	0.910312	0.820921	0.763298	0.643542	0.525218	0.544404	0.426200	0.329461	0.275629	0.205240
0.797800	0.880834	0.787370	0.686476	0.601592	0.538786	0.553493	0.411483	0.337266	0.267112	0.205208
0.776540	0.879660	0.649756	0.751533	0.552612	0.544864	0.459188	0.447667	0.341025	0.299245	0.207215
0.876970	0.899915	0.717833	0.657505	0.616623	0.534358	0.454856	0.389458	0.371856	0.296420	0.203091
0.879591	0.751831	0.756967	0.653254	0.607372	0.510579	0.548396	0.460501	0.351361	0.281053	0.204432
0.951865	0.871810	0.847639	0.628675	0.638352	0.502638	0.526016	0.500000	0.357162	0.300641	0.207424
0.923096	0.768500	0.840687	0.647785	0.676151	0.516810	0.469613	0.408942	0.356016	0.286941	0.205891
0.754588	0.846722	0.782786	0.743108	0.585747	0.520516	0.500000	0.500000	0.500000	0.304240	0.206088
0.788918	0.907241	0.665612	0.608573	0.598682	0.561397	0.500274	0.418152	0.327237	0.281839	0.201247
0.930858	0.915767	0.650964	0.607974	0.560410	0.518231	0.502914	0.422918	0.340500	0.284677	0.201082
0.786365	0.813677	0.829430	0.687908	0.674925	0.579481	0.500000	0.500000	0.500000	0.500000	0.212450
0.812098	0.720917	0.693277	0.781377	0.572626	0.534244	0.552652	0.468380	0.332916	0.288176	0.217237
0.734439	0.719700	0.694447	0.659127	0.600972	0.563097	0.451783	0.500000	0.500000	0.281909	0.205607
0.892193	0.898289	0.658771	0.680919	0.556334	0.609474	0.557755	0.419793	0.354110	0.281679	0.209359
0.910000	0.703396	0.725981	0.665856	0.667543	0.599833	0.504780	0.417704	0.378144	0.274671	0.205904
0.819835	0.852228	0.644472	0.611717	0.541865	0.624080	0.522555	0.393767	0.352092	0.288710	0.199658
0.979289	0.891160	0.822864	0.711487	0.547497	0.500000	0.432316	0.400341	0.374107	0.281466	0.201383
0.811396	0.711586	0.677418	0.708031	0.693921	0.573753	0.550223	0.441277	0.370648	0.288367	0.207441
0.791556	0.804672	0.779279	0.616407	0.585718	0.524036	0.559950	0.400307	0.404521	0.400930	0.400930
0.825261	0.872840	0.685300	0.728720	0.723789	0.547088	0.486379	0.452673	0.347974	0.284899	0.206989
0.825548	0.712937	0.646495	0.631511	0.608682	0.632023	0.500000	0.448818	0.376206	0.292190	0.207862
0.928589	0.687411	0.776079	0.699459	0.658155	0.512792	0.505194	0.457357	0.339710	0.297899	0.207072
0.888374	0.743292	0.849077	0.784500	0.599413	0.571971	0.537303	0.391911	0.360604	0.304240	0.195844
0.752201	0.843293	0.646759	0.756666	0.660579	0.599901	0.456606	0.402740	0.343744	0.281235	0.206510
0.761098	0.807639	0.716258	0.764086	0.576451	0.555103	0.518447	0.412981	0.353102	0.278628	0.201165
0.878627	0.856179	0.774004	0.632439	0.709612	0.537735	0.524298	0.426093	0.365517	0.292711	0.204348
0.780817	0.766072	0.824227	0.732233	0.556937	0.518671	0.454906	0.433401	0.339892	0.301771	0.210773
0.982124	0.899725	0.796590	0.727629	0.567798	0.610727	0.501698	0.431163	0.361074	0.290066	0.205019
0.884371	0.924638	0.721750	0.717277	0.665782	0.496269	0.553848	0.447748	0.350209	0.285118	0.206908
0.732492	0.782516	0.645353	0.764184	0.610896	0.584143	0.544094	0.500000	0.384097	0.284051	0.207679
0.879258	0.687197	0.743607	0.750380	0.607084	0.586620	0.475997	0.399257	0.394164	0.305209	0.205395
0.800299	0.765964	0.665349	0.638056	0.681382	0.557125	0.479959	0.450572	0.373882	0.296169	0.201271
0.803975	0.880326	0.795374	0.621714	0.665104	0.583558	0.452136	0.455843	0.343145	0.274189	0.200222
0.846264	0.756484	0.773931	0.755922	0.609175	0.520067	0.552105	0.500000	0.500000	0.272771	0.203370
0.995209	0.700034	0.647512	0.609648	0.699424	0.595416	0.498845	0.450683	0.377955	0.301013	0.214604
0.896571	0.822507	0.789200	0.606515	0.660073	0.546053	0.517320	0.461944	0.364878	0.292006	0.203374
0.964072	0.697671	0.682983	0.617894	0.707925	0.516290	0.513438	0.500000	0.500000	0.285605	0.199038
0.991316	0.872961	0.677371	0.620548	0.695880	0.590828	0.479011	0.433454	0.353803	0.280154	0.210659
0.759971	0.735953	0.638311	0.681160	0.589394	0.550784	0.521645	0.409519	0.360379	0.284965	0.201816
0.849378	0.799057	0.820400	0.680089	0.649575	0.625670	0.537221	0.469048	0.360433	0.265486	0.204007
0.797295	0.913410	0.721697	0.733047	0.585384	0.515294	0.443024	0.500000	0.500000	0.500000	0.201804
0.831624	0.916701	0.755310	0.618676	0.709259	0.508378	0.550322	0.411952	0.383863	0.290352	0.206096
0.892230	0.876138	0.809687	0.798987	0.569572	0.514054	0.511824	0.434530	0.356646	0.288601	0.202365
0.807890	0.714902	0.751947	0.608542	0.563455	0.538427	0.456295	0.442323	0.362303	0.279159	0.223105
0.759883	0.752961	0.669543	0.665096	0.701509	0.601808	0.540934	0.418900	0.364748	0.270109	0.203375
0.905680	0.710051	0.729126	0.724023	0.664397	0.572070	0.530839	0.443364	0.391608	0.295240	0.206069
0.988552	0.830270	0.664126	0.597839	0.636494	0.525095	0.500000	0.500000	0.436799	0.404521	0.400930
0.861555	0.858340	0.703433	0.680745	0.637184	0.509607	0.529036	0.400094	0.388775	0.282770	0.204966
0.943506	0.852510	0.658260	0.786770	0.615662	0.496848	0.535850	0.500000	0.344148	0.284043	0.206914
0.800247	0.895583	0.723347	0.714002	0.597441	0.537049	0.500000	0.500000	0.343925	0.285653	0.209901
0.902922	0.852904	0.716774	0.728476	0.672420	0.544795	0.500000	0.399692	0.358404	0.272035	0.206610
0.806085	0.830951	0.848817	0.733034	0.588936	0.532919	0.500000	0.469965	0.345723	0.282736	0.206415
0.992114	0.824681	0.800077	0.634433	0.587820	0.640459	0.547648	0.463827	0.369096	0.273700	0.201660
0.862618	0.881942	0.808260	0.788972	0.679704	0.536715	0.458613	0.455172	0.330634	0.292940	0.204397
0.885073	0.813165	0.804966	0.595408	0.693080	0.605850	0.510290	0.382532	0.331018	0.288708	0.204263
0.894629	0.719316	0.717502	0.717134	0.546917	0.487066	0.443967	0.393678	0.345677	0.267279	0.208133
0.746682	0.928053	0.712234	0.730426	0.688322	0.567249	0.506290	0.442962	0.380145	0.271161	0.200637
0.956438	0.810015	0.706924	0.746348	0.574317	0.572022	0.500000	0.500000	0.500000	0.500000	0.199338
0.775914	0.817820	0.654366	0.660414	0.560612	0.603079	0.526351	0.500000	0.500000	0.286664	0.206651
0.791743	0.757416	0.715397	0.666603	0.702929	0.555973	0.553479	0.500000	0.500000	0.500000	0.235154
0.747037	0.919282	0.682276	0.701596	0.635265	0.529350	0.540065	0.500000	0.500000	0.500000	0.211502
0.787871	0.904911	0.820464	0.677847	0.607171	0.542082	0.458032	0.427443	0.346604	0.276831	0.206410
0.861402	0.781882	0.685266	0.644373	0.591468	0.533416	0.523782	0.405817	0.347015	0.287303	0.201126
0.863955	0.774539	0.699885	0.751579	0.689403	0.577095	0.508496	0.469644	0.349359	0.275764	0.199804
0.843184	0.715042	0.665130	0.659199	0.663038	0.579886	0.510782	0.418887	0.382587	0.280874	0.264335
0.918438	0.866595	0.759391	0.612927	0.563044	0.545829	0.528370	0.396694	0.345342	0.283502	0.209070
0.828446	0.836594	0.665556	0.673776	0.612743	0.498297	0.501802	0.414996	0.369221	0.286555	0.203904
0.993973	0.686940	0.843942	0.648484	0.609209	0.573595	0.519469	0.433996	0.333055	0.293285	0.202463
0.760767	0.824492	0.723383	0.691826	0.552035	0.603571	0.495733	0.443656	0.356700	0.275488	0.206546
0.812620	0.763959	0.645031	0.625459	0.697880	0.629841	0.438148	0.418566	0.362537	0.278178	0.207301
0.917598	0.773662	0.712190	0.744801	0.628263	0.494458	0.500000	0.500000	0.500000	0.500000	0.200949
0.828171	0.731355	0.829478	0.668472	0.617037	0.558911	0.565466	0.500000	0.500000	0.500000	0.201545
0.744706	0.785123	0.793901	0.723795	0.660506	0.629450	0.551190	0.500000	0.500000	0.277944	0.204248
0.752698	0.753627	0.794971	0.698313	0.560678	0.505735	0.479996	0.411269	0.387497	0.277621	0.196912
0.784401	0.916526	0.779740	0.653555	0.614241	0.592563	0.533538	0.404186	0.337480	0.282520	0.201962
0.912023	0.908277	0.715266	0.642478	0.705843	0.624649	0.514590	0.424104	0.372046	0.290996	0.199741
0.731305	0.920741	0.803679	0.672667	0.659841	0.530962	0.466615	0.440421	0.350058	0.268456	0.202602
0.984005	0.728428	0.803394	0.744141	0.643193	0.519478	0.555666	0.500000	0.357879	0.281391	0.203284
0.821968	0.744928	0.660831	0.747459	0.561808	0.548588	0.515457	0.500000	0.500000	0.500000	0.207547
0.996063	0.908126	0.662192	0.745202	0.553478	0.577648	0.481879	0.452396	0.339591	0.266974	0.201613
0.815371	0.710891	0.842769	0.646235	0.568435	0.520973	0.479594	0.399311	0.387443	0.296115	0.203882
0.956293	0.903081	0.816486	0.695896	0.637156	0.525055	0.500000	0.500000	0.500000	0.287032	0.201970
0.894014	0.765619	0.703589	0.664490	0.632855	0.516819	0.500000	0.500000	0.500000	0.290629	0.204370
0.912378	0.715184	0.692099	0.740311	0.704421	0.576750	0.474197	0.435823	0.345245	0.289075	0.201094
0.783216	0.914697	0.832425	0.746913	0.672275	0.545514	0.451605	0.490702	0.500000	0.500000	0.207931
0.761707	0.817736	0.713118	0.747559	0.664033	0.530983	0.519877	0.477342	0.358157	0.266087	0.198382
0.871619	0.783304	0.661261	0.754852	0.565407	0.542711	0.437728	0.465021	0.331416	0.296713	0.203275
0.963502	0.923187	0.824760	0.642309	0.587498	0.633842	0.524077	0.405393	0.346727	0.281397	0.206699
0.751200	0.727946	0.709111	0.703741	0.617899	0.515151	0.449197	0.418118	0.355583	0.285402	0.209286
0.733615	0.848349	0.816329	0.619750	0.593942	0.598321	0.500000	0.500000	0.329107	0.288048	0.206631
0.755410	0.840741	0.745072	0.722862	0.554603	0.603809	0.500000	0.500000	0.500000	0.500000	0.204010
0.796461	0.895711	0.656506	0.670759	0.693487	0.541024	0.482214	0.452006	0.391168	0.295251	0.207603
0.968616	0.802565	0.661691	0.780777	0.589494	0.555787	0.560777	0.420230	0.344867	0.285666	0.202583
0.763955	0.726987	0.758502	0.597368	0.693885	0.577724	0.521085	0.413720	0.352913	0.285433	0.204150
0.907000	0.839109	0.768257	0.658824	0.651925	0.540880	0.444363	0.452063	0.348052	0.279048	0.207506
0.901590	0.785117	0.646279	0.612508	0.626790	0.556066	0.510047	0.500000	0.500000	0.500000	0.339799
0.789381	0.714962	0.673009	0.698261	0.633468	0.628828	0.500000	0.386962	0.357901	0.276235	0.205549
0.789217	0.778043	0.729537	0.688077	0.590925	0.556135	0.502513	0.500000	0.500000	0.285678	0.205479
0.913117	0.804644	0.650514	0.727256	0.664234	0.600500	0.478086	0.413917	0.355148	0.287451	0.210979
0.899974	0.871419	0.670921	0.770917	0.576973	0.542706	0.511252	0.500000	0.340784	0.264320	0.201984
0.802842	0.706446	0.800739	0.644741	0.543660	0.612455	0.556727	0.428633	0.368204	0.286946	0.200322
0.812366	0.799851	0.852068	0.724184	0.677487	0.528076	0.529046	0.464757	0.377797	0.284508	0.209820
0.835757	0.755438	0.789951	0.659026	0.633371	0.525629	0.531647	0.441794	0.356993	0.270411	0.203468
0.806438	0.918416	0.750098	0.770191	0.627508	0.551728	0.481520	0.461693	0.358521	0.295728	0.206195
0.942114	0.827133	0.688975	0.658042	0.627169	0.554825	0.524297	0.500000	0.500000	0.277501	0.208196
0.786764	0.729284	0.851303	0.672682	0.702102	0.500776	0.516364	0.400005	0.360241	0.275940	0.204114
0.794385	0.921341	0.669199	0.692026	0.566222	0.492540	0.539237	0.500000	0.341865	0.285654	0.203134
0.956938	0.762509	0.699295	0.670570	0.679347	0.595363	0.483128	0.442412	0.379700	0.279693	0.209926
0.861184	0.718133	0.862088	0.650606	0.577400	0.515005	0.500000	0.479071	0.390241	0.281971	0.198643
0.803511	0.762441	0.665092	0.730079	0.579146	0.532525	0.533818	0.406306	0.355477	0.289385	0.204035
0.867120	0.779863	0.785074	0.773080	0.711285	0.574266	0.500000	0.394017	0.363049	0.279575	0.201644
0.807198	0.710222	0.805293	0.693864	0.662711	0.579640	0.504921	0.500000	0.359213	0.290191	0.322714
0.885031	0.898514	0.817933	0.674474	0.549301	0.611321	0.513529	0.468768	0.375766	0.281255	0.206594
0.755685	0.833377	0.759121	0.707038	0.643323	0.587532	0.500000	0.500000	0.500000	0.289936	0.210457
0.819109	0.875007	0.714605	0.597189	0.640166	0.610714	0.513576	0.436489	0.362305	0.277208	0.204183
0.855338	0.772342	0.781271	0.624877	0.602429	0.625826	0.460672	0.443142	0.359395	0.279856	0.204916
0.920050	0.869477	0.650302	0.723436	0.704580	0.625339	0.500000	0.500000	0.500000	0.500000	0.205635
0.856574	0.931684	0.768710	0.618970	0.656483	0.514936	0.519460	0.449076	0.369156	0.290785	0.204786
0.784761	0.696966	0.721827	0.673744	0.609278	0.545976	0.500000	0.500000	0.366392	0.284771	0.226088
0.801007	0.863355	0.752951	0.776426	0.559452	0.515763	0.492311	0.427801	0.352129	0.274926	0.198867
0.745608	0.743032	0.659876	0.781766	0.599554	0.543722	0.500000	0.412447	0.360203	0.280464	0.261969
0.801412	0.754906	0.772260	0.662393	0.536697	0.487973	0.538778	0.461785	0.339841	0.291446	0.201485
0.917794	0.917713	0.705358	0.737612	0.553119	0.585691	0.552939	0.438813	0.384837	0.287799	0.206992
0.900407	0.752437	0.816148	0.629129	0.679093	0.580664	0.500000	0.395666	0.436799	0.404521	0.404521
0.737175	0.830029	0.855474	0.648869	0.660623	0.509085	0.490702	0.500000	0.500000	0.500000	0.206746
0.870314	0.850761	0.760688	0.759497	0.685123	0.530144	0.452481	0.425861	0.345969	0.293898	0.207051
0.900840	0.713345	0.693780	0.597636	0.621873	0.611952	0.443052	0.500000	0.500000	0.268245	0.201973
0.989446	0.705277	0.823755	0.626218	0.709643	0.518824	0.510812	0.390878	0.356690	0.339799	0.339799
0.857915	0.762215	0.719441	0.708766	0.683820	0.536220	0.519884	0.415297	0.363224	0.287248	0.208678
0.944465	0.709661	0.706872	0.759323	0.590027	0.564697	0.500000	0.462423	0.373248	0.299678	0.202078
0.793536	0.893095	0.833811	0.629037	0.576999	0.532490	0.445381	0.389455	0.354353	0.280611	0.343387
0.789454	0.905853	0.731220	0.632568	0.587310	0.622433	0.500000	0.500000	0.329786	0.279812	0.198992
0.977037	0.793288	0.853910	0.600585	0.671892	0.542660	0.505283	0.500000	0.500000	0.272526	0.197861
0.845282	0.719296	0.688276	0.621602	0.574585	0.542001	0.500000	0.500000	0.371720	0.285619	0.204722
0.942835	0.868812	0.751732	0.693030	0.550623	0.573618	0.528918	0.490702	0.326690	0.283575	0.200944
0.812484	0.847013	0.729579	0.713289	0.579939	0.622458	0.512514	0.500000	0.344455	0.291501	0.203388
0.865442	0.835896	0.813286	0.614392	0.647576	0.563771	0.446526	0.421688	0.361488	0.292972	0.206270
0.747013	0.782576	0.681965	0.667503	0.669419	0.507896	0.475408	0.463697	0.396791	0.294737	0.208866
0.785998	0.711328	0.815834	0.629214	0.605933	0.542938	0.545892	0.447667	0.331710	0.282769	0.202629
0.729790	0.761921	0.780959	0.709708	0.584272	0.612509	0.546838	0.423454	0.362376	0.276690	0.208263
0.905630	0.736979	0.749319	0.680621	0.662557	0.506531	0.502155	0.419220	0.368950	0.287051	0.199844
0.996338	0.780769	0.809557	0.665297	0.644728	0.532746	0.548408	0.395500	0.348268	0.298369	0.205560
0.732813	0.871839	0.834524	0.630812	0.633052	0.551137	0.530298	0.435186	0.348527	0.291936	0.203313
0.855303	0.699079	0.701548	0.726603	0.678064	0.584360	0.530006	0.500000	0.500000	0.282286	0.202771
0.887488	0.712702	0.677974	0.691864	0.640172	0.585953	0.511952	0.500000	0.358209	0.274547	0.201332
0.829826	0.821169	0.661371	0.688331	0.700201	0.549592	0.457366	0.455744	0.383703	0.269999	0.195903
0.806626	0.690674	0.749611	0.667804	0.715990	0.567632	0.500000	0.500000	0.500000	0.271816	0.203010
0.990900	0.813290	0.807561	0.604189	0.715685	0.528576	0.500000	0.401523	0.341628	0.283310	0.202830
0.919028	0.740581	0.751625	0.793022	0.616037	0.602058	0.489718	0.388536	0.368488	0.267275	0.195103
0.860173	0.809472	0.779164	0.641647	0.542771	0.571738	0.500000	0.454249	0.345273	0.400930	0.404521
0.755150	0.727671	0.730045	0.596480	0.669218	0.533044	0.507248	0.388516	0.355373	0.281242	0.199849
0.972427	0.895198	0.806023	0.657303	0.599568	0.557433	0.516008	0.436070	0.375319	0.279245	0.203867
0.938074	0.782596	0.666637	0.723709	0.554485	0.520503	0.551248	0.422544	0.400886	0.301063	0.215813
0.799277	0.777651	0.709056	0.750077	0.693878	0.539423	0.506516	0.467246	0.366460	0.280547	0.209839
0.910980	0.732021	0.794555	0.742079	0.676340	0.536200	0.500077	0.418468	0.353677	0.292790	0.207581
0.779578	0.728064	0.680990	0.678224	0.642224	0.606896	0.524851	0.437913	0.367028	0.293371	0.205933
0.915483	0.738408	0.848742	0.655128	0.595345	0.617959	0.559085	0.408624	0.357835	0.291300	0.208862
0.845656	0.801165	0.742621	0.705491	0.602907	0.506518	0.525040	0.401343	0.339203	0.303479	0.212311
0.986927	0.722692	0.741111	0.668199	0.711800	0.605809	0.517331	0.446864	0.359027	0.291943	0.202870
0.794000	0.767936	0.682492	0.659389	0.560223	0.492606	0.511813	0.400656	0.353368	0.274724	0.208018
0.904816	0.746582	0.848724	0.613261	0.659666	0.507189	0.500000	0.500000	0.337498	0.286031	0.199711
0.935947	0.772580	0.644302	0.603860	0.672128	0.540428	0.440118	0.466045	0.381994	0.273469	0.205561
0.752148	0.829284	0.705988	0.680831	0.657725	0.516900	0.503232	0.450959	0.328651	0.299241	0.206163
0.820464	0.788637	0.672481	0.756422	0.606420	0.539791	0.556018	0.500000	0.346189	0.293264	0.202605
0.790075	0.827712	0.650604	0.652828	0.674382	0.579246	0.500000	0.500000	0.500000	0.500000	0.206506
0.759497	0.821525	0.813545	0.722888	0.579457	0.631928	0.545823	0.414831	0.387582	0.279570	0.204660
0.932532	0.722921	0.659022	0.759636	0.615193	0.577199	0.453023	0.433313	0.347933	0.295095	0.207048
0.753291	0.779694	0.839970	0.631214	0.571548	0.606339	0.517069	0.401156	0.345839	0.283717	0.206750
0.762541	0.683835	0.660981	0.729692	0.609310	0.554278	0.543190	0.406619	0.360609	0.266258	0.201871
0.936118	0.693399	0.754165	0.685898	0.571223	0.585079	0.511685	0.436547	0.351627	0.291313	0.208047
0.861155	0.691821	0.715413	0.650700	0.577574	0.618931	0.469885	0.418694	0.339475	0.288218	0.201812
0.943085	0.915912	0.803011	0.734959	0.618100	0.519438	0.497758	0.435395	0.354860	0.293269	0.208275
0.989184	0.736495	0.654532	0.726908	0.644982	0.500786	0.500000	0.500000	0.500000	0.500000	0.202411
0.808642	0.802831	0.791332	0.709991	0.660734	0.557217	0.554390	0.433446	0.394611	0.288805	0.207077
0.955391	0.826656	0.659192	0.610043	0.564551	0.607158	0.533727	0.500000	0.374452	0.271545	0.199454
0.811680	0.791387	0.858704	0.754119	0.695448	0.548493	0.500000	0.393363	0.358183	0.282682	0.198404
0.960979	0.908813	0.852356	0.614878	0.716447	0.502935	0.550498	0.436724	0.384089	0.292890	0.198340
0.727014	0.744833	0.647941	0.604322	0.693342	0.614086	0.473675	0.427224	0.378410	0.289343	0.206246
0.979603	0.760607	0.663512	0.622893	0.682375	0.540587	0.459590	0.452946	0.376410	0.273092	0.198796
0.854406	0.727457	0.740547	0.613799	0.575007	0.509876	0.537402	0.406848	0.364930	0.302668	0.208883
0.865020	0.790283	0.709697	0.691843	0.661730	0.557629	0.477318	0.423759	0.344215	0.279696	0.203909
0.911159	0.866471	0.847786	0.782171	0.689375	0.593760	0.521426	0.452882	0.340456	0.285742	0.203321
0.766066	0.761669	0.650391	0.647042	0.600345	0.556652	0.500000	0.500000	0.500000	0.500000	0.199233
0.842866	0.925954	0.643774	0.619411	0.711374	0.548624	0.451493	0.404235	0.346151	0.279643	0.203066
0.826798	0.851284	0.792114	0.703684	0.553637	0.625701	0.468270	0.381909	0.332744	0.275728	0.204872
0.786836	0.724033	0.801832	0.672685	0.577445	0.621845	0.500000	0.500000	0.322589	0.273097	0.200454
0.916315	0.738595	0.703020	0.799276	0.562158	0.559395	0.492707	0.419635	0.378290	0.277682	0.207448
0.755938	0.732140	0.793371	0.597781	0.533265	0.502186	0.467166	0.427662	0.382682	0.282932	0.204911
0.767732	0.880862	0.823146	0.723946	0.656039	0.518561	0.476832	0.461432	0.348655	0.278274	0.202373
0.782256	0.869478	0.811518	0.675627	0.710897	0.618448	0.489988	0.432655	0.396521	0.292633	0.205454
0.897428	0.823011	0.697227	0.681160	0.567669	0.583904	0.500000	0.500000	0.500000	0.289043	0.198546
0.936847	0.766750	0.862317	0.780867	0.712784	0.619870	0.500000	0.415984	0.437074	0.283873	0.204539
0.754593	0.708876	0.737947	0.702515	0.553513	0.565128	0.490307	0.409213	0.388461	0.288122	0.206448
0.816471	0.827077	0.817774	0.601408	0.574033	0.550072	0.500000	0.500000	0.500000	0.284307	0.202608
0.903947	0.776088	0.691771	0.733776	0.674476	0.565536	0.489375	0.429984	0.331304	0.274481	0.199046
0.833802	0.750902	0.858118	0.637697	0.674266	0.506442	0.500000	0.500000	0.328475	0.267939	0.200531
0.945010	0.871404	0.759464	0.737633	0.665147	0.561875	0.478975	0.455245	0.330300	0.294081	0.205833
0.831651	0.887459	0.734965	0.665315	0.601202	0.588542	0.474350	0.449663	0.332178	0.279651	0.303180
0.995407	0.806036	0.836460	0.675776	0.696162	0.560167	0.503325	0.437319	0.365220	0.283800	0.207601
0.997744	0.839867	0.686922	0.663384	0.561528	0.517655	0.504074	0.478271	0.385323	0.282580	0.213971
0.791007	0.926455	0.811696	0.673571	0.596690	0.596350	0.493997	0.445920	0.382096	0.289390	0.201541
0.766803	0.884740	0.653356	0.666726	0.689582	0.524050	0.506552	0.438929	0.349244	0.274953	0.208027
0.815576	0.774263	0.697890	0.611014	0.698150	0.591588	0.466792	0.412261	0.339643	0.295258	0.205952
0.987084	0.797208	0.732442	0.603886	0.622969	0.503592	0.564770	0.500000	0.500000	0.300341	0.203595
0.986497	0.917059	0.792912	0.765277	0.632898	0.539931	0.507590	0.473460	0.352031	0.277985	0.201698
0.744566	0.688856	0.724161	0.758248	0.699412	0.612197	0.469669	0.441704	0.374438	0.281151	0.198017
0.952870	0.875134	0.772513	0.607664	0.577421	0.595104	0.453256	0.424130	0.358670	0.290990	0.209897
0.840873	0.722106	0.799196	0.706628	0.591223	0.506999	0.515382	0.401037	0.361794	0.284765	0.195496
0.855276	0.743622	0.838697	0.773827	0.626598	0.507412	0.498342	0.399751	0.387256	0.281111	0.219375
0.760417	0.840352	0.742770	0.696522	0.671390	0.590077	0.462903	0.416910	0.370602	0.286975	0.208027
0.894807	0.717478	0.694530	0.624914	0.647368	0.626923	0.500000	0.500000	0.500000	0.302335	0.210020
0.931278	0.801114	0.731531	0.643566	0.633153	0.526762	0.549951	0.447992	0.376887	0.287635	0.208817
0.888861	0.765386	0.792929	0.626997	0.651842	0.568376	0.448414	0.440808	0.369014	0.285133	0.216594
0.810089	0.742447	0.654767	0.693991	0.695023	0.632435	0.445992	0.392370	0.357070	0.279229	0.206153
0.996716	0.767451	0.646413	0.585734	0.676470	0.604280	0.520553	0.500000	0.356942	0.281541	0.208235
0.773807	0.716063	0.698310	0.716188	0.715390	0.592707	0.526074	0.500000	0.500000	0.290129	0.213760
0.909333	0.811140	0.746467	0.749488	0.635876	0.546690	0.512769	0.402070	0.377661	0.269360	0.203001
0.813920	0.877886	0.652647	0.706887	0.631123	0.560161	0.518078	0.500000	0.500000	0.298014	0.201322
0.830325	0.898563	0.706797	0.622851	0.590610	0.553020	0.500000	0.500000	0.378003	0.290505	0.205074
0.832891	0.920015	0.847544	0.660222	0.710494	0.549246	0.538648	0.500000	0.500000	0.500000	0.202451
0.990817	0.779011	0.806132	0.781713	0.630799	0.535961	0.500000	0.500000	0.490702	0.288576	0.203412
0.926311	0.877621	0.812860	0.643140	0.596283	0.594956	0.500000	0.500000	0.359976	0.290544	0.204582
0.833046	0.815473	0.805809	0.788248	0.633256	0.554971	0.511076	0.500000	0.500000	0.282690	0.204550
0.870255	0.784415	0.748647	0.693330	0.658493	0.631949	0.531002	0.422773	0.351409	0.282716	0.209884
0.745039	0.786905	0.773459	0.714418	0.625512	0.592901	0.506152	0.500000	0.437074	0.282313	0.198081
0.916662	0.900048	0.648450	0.749417	0.629645	0.528636	0.551830	0.382751	0.380328	0.279112	0.203791
0.858220	0.884987	0.733118	0.642265	0.581244	0.520774	0.545986	0.413162	0.351146	0.273199	0.203212
0.789922	0.800607	0.753169	0.689781	0.600564	0.545800	0.521263	0.500000	0.370543	0.287302	0.201843
0.756173	0.813583	0.809724	0.671809	0.556689	0.554968	0.485719	0.454901	0.344341	0.296046	0.209020
0.860947	0.758994	0.806310	0.670399	0.656714	0.600534	0.502504	0.500000	0.364977	0.278573	0.222656
0.818527	0.711802	0.805770	0.713197	0.560446	0.548171	0.485385	0.451381	0.349503	0.290576	0.204662
0.925777	0.934089	0.722254	0.634305	0.703635	0.523802	0.517860	0.500000	0.500000	0.500000	0.210032
0.996994	0.706498	0.676191	0.737439	0.563721	0.560442	0.570093	0.500000	0.341431	0.275707	0.210162
0.930465	0.874375	0.818992	0.687205	0.650788	0.617649	0.500000	0.500000	0.500000	0.303414	0.202609
0.980478	0.824326	0.667501	0.710977	0.558889	0.594146	0.526883	0.431188	0.360231	0.278977	0.204404
0.917819	0.734551	0.698611	0.675266	0.701550	0.578831	0.519009	0.425687	0.354636	0.289869	0.203038
0.750097	0.797120	0.783038	0.769651	0.599848	0.591556	0.490702	0.500000	0.500000	0.288858	0.206408
0.760100	0.794063	0.794631	0.617525	0.559868	0.596764	0.483823	0.459126	0.379929	0.298367	0.202705
0.911549	0.750282	0.742969	0.595308	0.682670	0.602680	0.500000	0.500000	0.500000	0.282146	0.207938
0.955962	0.687819	0.663113	0.602546	0.668330	0.558140	0.489610	0.384262	0.370682	0.288101	0.205725
0.884114	0.911667	0.771237	0.655342	0.636882	0.603151	0.505310	0.418550	0.384715	0.294021	0.205546
0.860148	0.685282	0.682059	0.724297	0.556140	0.573188	0.544824	0.393849	0.345661	0.290697	0.206733
0.827220	0.871125	0.747244	0.664069	0.600230	0.525048	0.500000	0.500000	0.364768	0.436799	0.436799
0.897267	0.759771	0.718938	0.606934	0.554264	0.595415	0.453468	0.443938	0.380663	0.288195	0.208795
0.833598	0.781738	0.694872	0.708497	0.584892	0.539857	0.486182	0.468055	0.376203	0.283603	0.303180
0.927439	0.822562	0.752072	0.663720	0.581159	0.536590	0.545729	0.412069	0.384288	0.280467	0.206427
0.907098	0.719746	0.736981	0.609791	0.686885	0.553309	0.474726	0.467996	0.334388	0.280669	0.201414
0.756404	0.866376	0.723348	0.714836	0.646322	0.524060	0.500000	0.500000	0.367589	0.273700	0.201544
0.821975	0.835151	0.797817	0.650334	0.611855	0.608705	0.464509	0.473527	0.356977	0.291010	0.205392
0.788595	0.783246	0.756541	0.612498	0.675723	0.540952	0.506519	0.406551	0.348573	0.266858	0.201376
0.930804	0.877129	0.788639	0.705658	0.632829	0.614776	0.459250	0.419900	0.341997	0.288130	0.203384
0.862180	0.883371	0.859992	0.654108	0.715656	0.504940	0.453831	0.408302	0.355578	0.292665	0.204616
0.817548	0.900269	0.669123	0.748025	0.700574	0.593789	0.534663	0.387961	0.384630	0.296412	0.207003
0.960670	0.769272	0.713811	0.684497	0.670313	0.498625	0.482315	0.401853	0.358614	0.270752	0.199820
0.815594	0.701216	0.777668	0.634333	0.571310	0.563654	0.490696	0.428747	0.343380	0.290985	0.200918
0.994409	0.773471	0.703191	0.709082	0.620432	0.624615	0.500000	0.500000	0.500000	0.287684	0.205009
0.848542	0.730946	0.792740	0.635942	0.679098	0.519982	0.500000	0.500000	0.500000	0.290188	0.207206
0.924502	0.842020	0.705406	0.633088	0.617937	0.551755	0.475514	0.431445	0.351584	0.273200	0.205293
0.743832	0.797603	0.790779	0.687207	0.562917	0.584975	0.509405	0.419403	0.368738	0.293851	0.201519
0.835139	0.852209	0.674317	0.625620	0.646405	0.543635	0.527039	0.500000	0.500000	0.500000	0.200794
0.746365	0.812324	0.739850	0.699982	0.608421	0.531117	0.554814	0.500000	0.348941	0.295547	0.204830
0.836373	0.816325	0.670447	0.667295	0.682055	0.604779	0.528543	0.449444	0.358835	0.300113	0.208672
0.840914	0.778070	0.683486	0.676868	0.614486	0.581342	0.508267	0.458833	0.362217	0.275824	0.207253
0.755180	0.869406	0.841883	0.786053	0.590282	0.505653	0.431800	0.413922	0.358067	0.270363	0.201305
0.841940	0.868310	0.704638	0.692192	0.646138	0.620293	0.500000	0.500000	0.500000	0.274772	0.204933
0.846559	0.757085	0.677963	0.651729	0.611936	0.511308	0.500369	0.435554	0.371526	0.280810	0.207219
0.849636	0.849797	0.636548	0.674428	0.658504	0.568969	0.474853	0.419200	0.342642	0.282879	0.203542
0.756748	0.738865	0.681083	0.638532	0.594549	0.505936	0.534259	0.424053	0.365670	0.285826	0.205285
0.908110	0.720109	0.750626	0.684884	0.571973	0.539165	0.530784	0.456691	0.359426	0.291561	0.207315
0.928965	0.696724	0.692395	0.734168	0.653885	0.523637	0.536523	0.440643	0.348326	0.281903	0.210573
0.854999	0.810648	0.770173	0.779650	0.589250	0.609195	0.562066	0.391921	0.357036	0.304735	0.207540
0.901402	0.764897	0.774805	0.593328	0.628131	0.511619	0.509934	0.500000	0.500000	0.276664	0.204093
0.816809	0.760081	0.759982	0.763151	0.706175	0.547580	0.551610	0.500000	0.500000	0.298625	0.203468
0.913537	0.874393	0.645813	0.625623	0.685104	0.543434	0.511539	0.500000	0.500000	0.500000	0.208001
0.746214	0.838257	0.747718	0.785800	0.623159	0.515944	0.466758	0.411486	0.340713	0.290109	0.219518
0.753314	0.779140	0.685124	0.715001	0.612901	0.581922	0.518182	0.406882	0.374859	0.268277	0.202710
0.988070	0.810248	0.638399	0.632801	0.665909	0.510150	0.445096	0.424106	0.382357	0.289754	0.204970
0.854344	0.812691	0.701274	0.601389	0.582077	0.602219	0.449077	0.479982	0.372462	0.279167	0.228815
0.828689	0.771954	0.854591	0.749453	0.560630	0.577600	0.502412	0.500000	0.356936	0.290180	0.210629
0.901027	0.909799	0.803391	0.648531	0.628258	0.601343	0.449078	0.387842	0.381501	0.297392	0.196074
0.980961	0.785103	0.703700	0.622495	0.702529	0.618804	0.535905	0.500000	0.333614	0.280180	0.197720
0.846116	0.725169	0.737928	0.619428	0.619438	0.529339	0.502674	0.441178	0.362866	0.276256	0.207421
0.915663	0.913844	0.820582	0.753874	0.547223	0.541458	0.531138	0.403964	0.330220	0.284046	0.203445
0.817853	0.760053	0.852154	0.745369	0.596424	0.594733	0.500000	0.500000	0.373662	0.281299	0.202865
0.814914	0.715323	0.726885	0.655138	0.689733	0.608647	0.482100	0.399784	0.358908	0.273698	0.209977
0.903282	0.764152	0.670353	0.764841	0.619916	0.597796	0.481801	0.447534	0.328884	0.288966	0.209120
0.947932	0.760166	0.814865	0.614622	0.577889	0.531864	0.429743	0.412346	0.373217	0.287256	0.204584
0.976639	0.841713	0.764150	0.779401	0.631852	0.547635	0.511370	0.490702	0.500000	0.288824	0.205525
0.898917	0.811773	0.695514	0.776614	0.655572	0.569441	0.547179	0.500000	0.500000	0.293611	0.204935
0.952393	0.713024	0.859167	0.657442	0.650950	0.533202	0.540684	0.392412	0.344637	0.287090	0.200636
0.835810	0.743481	0.715644	0.715079	0.576616	0.614236	0.465013	0.429671	0.365345	0.281152	0.211689
0.903307	0.898642	0.663007	0.642173	0.627724	0.511348	0.517979	0.402072	0.333412	0.298854	0.206276
0.861190	0.742920	0.755520	0.733290	0.698816	0.535978	0.447755	0.443557	0.363358	0.287577	0.205133
0.762251	0.711079	0.693700	0.744141	0.556090	0.519830	0.500000	0.500000	0.337882	0.277432	0.201570
0.771512	0.719360	0.736075	0.686102	0.572417	0.633397	0.500000	0.400205	0.367086	0.284206	0.199537
0.945762	0.748952	0.653714	0.605508	0.656089	0.545579	0.518739	0.411543	0.394287	0.292820	0.204927
0.853908	0.914499	0.788746	0.753902	0.680224	0.564520	0.504227	0.400960	0.389406	0.276753	0.245563
0.884458	0.725363	0.656193	0.769623	0.660641	0.607961	0.494987	0.391704	0.375113	0.282414	0.201964
0.865311	0.855176	0.719094	0.616765	0.587745	0.489737	0.517303	0.500000	0.404521	0.339799	0.404521
0.811593	0.869380	0.840375	0.757760	0.623895	0.597186	0.447852	0.500000	0.500000	0.500000	0.204986
0.925345	0.861124	0.751281	0.618160	0.605994	0.621584	0.553365	0.404439	0.332156	0.272116	0.202309
0.811949	0.777888	0.669761	0.665016	0.694513	0.551817	0.467206	0.408544	0.338226	0.274439	0.203381
0.882074	0.824825	0.856892	0.771987	0.648001	0.586808	0.500000	0.500000	0.500000	0.273723	0.204262
0.754225	0.906194	0.730494	0.604211	0.605065	0.535900	0.439605	0.407886	0.358119	0.273080	0.201489
0.917586	0.811800	0.650483	0.779069	0.554680	0.596078	0.554437	0.500000	0.500000	0.279279	0.201447
0.749615	0.753177	0.710210	0.762706	0.655778	0.539045	0.505769	0.462574	0.372283	0.287605	0.207265
0.784553	0.707230	0.760073	0.632880	0.655715	0.521255	0.542923	0.387669	0.371310	0.293046	0.205616
0.834022	0.911160	0.833857	0.679268	0.687105	0.643418	0.494869	0.463984	0.377009	0.288980	0.203507
0.926124	0.758453	0.730006	0.664697	0.640389	0.610885	0.500056	0.438202	0.396766	0.295525	0.203534
0.813558	0.840427	0.864244	0.768137	0.619048	0.611776	0.500000	0.463013	0.341031	0.281462	0.206952
0.941366	0.789577	0.690436	0.736447	0.610673	0.511868	0.541685	0.452913	0.347103	0.286399	0.209695
0.852211	0.747498	0.800988	0.770574	0.582932	0.596184	0.441027	0.417492	0.336258	0.292471	0.202120
0.778570	0.860958	0.819892	0.619920	0.710746	0.632663	0.542010	0.454308	0.330908	0.270161	0.197745
0.995431	0.743024	0.788340	0.688041	0.561414	0.619683	0.500000	0.500000	0.500000	0.500000	0.204977
0.877434	0.706324	0.655076	0.764776	0.543737	0.608351	0.506041	0.500000	0.500000	0.500000	0.201915
0.972368	0.711827	0.825182	0.714595	0.667332	0.499801	0.524481	0.500000	0.392488	0.292872	0.208096
0.999141	0.832612	0.655264	0.680951	0.611778	0.565560	0.522660	0.395542	0.373535	0.295478	0.200531
0.923915	0.865702	0.710195	0.651926	0.645460	0.512920	0.500000	0.500000	0.331762	0.276645	0.205185
0.749962	0.823283	0.803435	0.650879	0.665884	0.611534	0.500000	0.500000	0.357026	0.282611	0.202212
0.877747	0.865715	0.812269	0.613377	0.551746	0.615850	0.500000	0.500000	0.500000	0.500000	0.198909
0.933854	0.716542	0.731144	0.636656	0.591446	0.497048	0.513505	0.410017	0.369336	0.268434	0.202191
0.897691	0.896535	0.772026	0.711545	0.713844	0.634827	0.500000	0.500000	0.500000	0.500000	0.194926
0.964793	0.719113	0.815686	0.608496	0.628613	0.537863	0.502912	0.401455	0.342083	0.267645	0.203669
0.869438	0.702793	0.695531	0.789825	0.703611	0.520122	0.509266	0.387348	0.358448	0.274456	0.199589
0.788722	0.726671	0.685420	0.739582	0.603404	0.560637	0.525761	0.500000	0.500000	0.500000	0.201590
0.851298	0.935169	0.815645	0.779467	0.644434	0.562060	0.500000	0.500000	0.333483	0.293407	0.209022
0.842628	0.730085	0.811745	0.732603	0.670630	0.490761	0.471134	0.393065	0.358931	0.282422	0.201713
0.751415	0.699941	0.718452	0.768712	0.581072	0.507818	0.500087	0.463058	0.350185	0.303405	0.214850
0.753960	0.766661	0.666241	0.649257	0.695123	0.615017	0.466488	0.402659	0.344030	0.291639	0.209652
0.776745	0.910056	0.853117	0.745882	0.662728	0.516592	0.520585	0.434485	0.336318	0.294586	0.204540
0.803144	0.866356	0.851268	0.720422	0.647366	0.601251	0.468869	0.422432	0.352863	0.282446	0.205240
0.900687	0.683660	0.730050	0.743352	0.592368	0.625395	0.507144	0.435532	0.377092	0.287117	0.200930
0.923298	0.809035	0.717868	0.637131	0.576651	0.542741	0.449837	0.409424	0.372873	0.288911	0.199535
0.940154	0.906048	0.708530	0.693294	0.554450	0.546495	0.462750	0.393812	0.336897	0.291583	0.206517
0.952275	0.707036	0.707645	0.603750	0.631088	0.504342	0.500000	0.398350	0.355586	0.281964	0.198715
0.890208	0.768499	0.688521	0.763396	0.563190	0.535356	0.449697	0.406820	0.328712	0.293049	0.197320
0.994531	0.696807	0.640444	0.730171	0.696798	0.604911	0.448856	0.474198	0.367614	0.281212	0.202685
0.742554	0.809501	0.686674	0.672332	0.586905	0.506415	0.451675	0.441462	0.372862	0.295060	0.205501
0.992004	0.755711	0.743305	0.639898	0.642853	0.504549	0.556256	0.500000	0.500000	0.500000	0.203545
0.940237	0.825056	0.763024	0.776932	0.694860	0.568598	0.452687	0.458145	0.334418	0.295010	0.205895
0.773329	0.738685	0.757074	0.661620	0.700140	0.532655	0.560881	0.500000	0.372512	0.268115	0.201638
0.814544	0.822480	0.701778	0.687518	0.540411	0.593422	0.449028	0.449095	0.368410	0.292114	0.209267
0.931408	0.905046	0.790351	0.688346	0.591896	0.571861	0.553682	0.432420	0.329937	0.267612	0.202437
0.820347	0.904273	0.699096	0.727010	0.704209	0.542893	0.504951	0.425818	0.346242	0.273662	0.198917
0.789478	0.809428	0.810676	0.740942	0.610276	0.562923	0.531854	0.466942	0.378878	0.280401	0.206106
0.792011	0.839583	0.706920	0.623232	0.711156	0.616284	0.481793	0.401179	0.382472	0.296804	0.206403
0.758793	0.805447	0.666869	0.729837	0.597496	0.594692	0.506035	0.407818	0.340139	0.288801	0.207525
0.880685	0.928814	0.726100	0.635010	0.661883	0.507184	0.469918	0.414699	0.339623	0.280798	0.207719
0.872970	0.851285	0.847470	0.621110	0.660620	0.543197	0.546518	0.436113	0.384352	0.285614	0.210935
0.816211	0.723025	0.699500	0.671629	0.660819	0.547544	0.515760	0.500000	0.500000	0.500000	0.206648
0.993296	0.704731	0.790273	0.767269	0.637637	0.524223	0.530362	0.427516	0.336238	0.302971	0.206657
0.879577	0.769797	0.852942	0.682403	0.648636	0.549199	0.523847	0.451656	0.360475	0.275239	0.207684
0.889226	0.836252	0.784998	0.632179	0.598288	0.517627	0.500000	0.500000	0.500000	0.500000	0.199302
0.751416	0.870921	0.747237	0.757527	0.675239	0.546324	0.512455	0.449181	0.340610	0.272204	0.194751
0.842935	0.765251	0.756179	0.620779	0.639996	0.581589	0.469662	0.436478	0.370465	0.271639	0.205231
0.896207	0.717524	0.680688	0.620218	0.670917	0.549726	0.500000	0.500000	0.374212	0.276467	0.202285
0.829317	0.844277	0.727082	0.644031	0.655366	0.622251	0.570669	0.486433	0.383099	0.282056	0.201876
0.980243	0.827575	0.852813	0.750530	0.637555	0.537777	0.500000	0.500000	0.357448	0.291125	0.210277
0.823887	0.802827	0.690178	0.621991	0.606117	0.515755	0.460647	0.443402	0.370239	0.292555	0.204512
0.863227	0.882615	0.783076	0.756526	0.555074	0.583956	0.468633	0.456205	0.370748	0.290319	0.205780
0.937678	0.796792	0.665960	0.602945	0.708291	0.642107	0.514238	0.500000	0.500000	0.274756	0.205286
0.822555	0.723819	0.705737	0.604458	0.560052	0.509457	0.444015	0.458937	0.368559	0.286480	0.202367
0.857039	0.913355	0.690298	0.678340	0.691655	0.583197	0.500000	0.500000	0.500000	0.271507	0.204798
0.812926	0.856348	0.721978	0.701489	0.707009	0.512864	0.513800	0.483266	0.389833	0.289428	0.202611
0.847587	0.882924	0.798585	0.608388	0.583420	0.505022	0.503517	0.500000	0.500000	0.281270	0.204093
0.791656	0.882805	0.852557	0.670576	0.642092	0.591463	0.525740	0.447222	0.367781	0.277405	0.204051
0.975674	0.840781	0.692507	0.719929	0.624329	0.603148	0.501766	0.424947	0.383455	0.288785	0.201191
0.934750	0.761287	0.721858	0.658698	0.625894	0.492218	0.442365	0.475025	0.355483	0.274051	0.200490
0.942021	0.807189	0.835456	0.617691	0.690634	0.620322	0.500000	0.500000	0.500000	0.500000	0.209869
0.778187	0.747244	0.793064	0.618364	0.700566	0.579364	0.490702	0.500000	0.500000	0.286478	0.205168
0.757318	0.753735	0.685143	0.615541	0.609103	0.526499	0.459898	0.452129	0.372170	0.305355	0.200417
0.772760	0.830574	0.655524	0.695377	0.604321	0.630545	0.488370	0.453453	0.365672	0.299253	0.339799
0.982733	0.852544	0.771014	0.734877	0.579140	0.568699	0.530760	0.500000	0.500000	0.279707	0.204935
0.738103	0.855991	0.843211	0.651100	0.644126	0.531728	0.500000	0.500000	0.500000	0.500000	0.202060
0.802771	0.715548	0.786628	0.733035	0.722615	0.576426	0.509919	0.437074	0.500000	0.500000	0.206178
0.768084	0.722151	0.834808	0.774244	0.644410	0.511958	0.501819	0.453881	0.367741	0.284844	0.205761
0.936118	0.905843	0.807246	0.654202	0.671977	0.517296	0.496399	0.421532	0.352068	0.283683	0.205287
0.982795	0.832048	0.807267	0.782460	0.606697	0.512113	0.502747	0.425572	0.374810	0.282077	0.204681
0.792401	0.919819	0.813781	0.668932	0.561990	0.556539	0.525574	0.457301	0.373813	0.302362	0.199332
0.924901	0.874059	0.789972	0.654221	0.575490	0.525333	0.509782	0.469428	0.339279	0.277995	0.200412
0.899813	0.772413	0.723536	0.602434	0.617788	0.499730	0.500000	0.500000	0.500000	0.297744	0.204375
0.959638	0.761633	0.845434	0.664573	0.729814	0.582013	0.470901	0.460664	0.379548	0.287336	0.197070
0.963635	0.869625	0.849865	0.688376	0.564404	0.601569	0.544060	0.422968	0.369667	0.280991	0.211104
0.883700	0.915156	0.663567	0.702892	0.700310	0.568705	0.486159	0.396770	0.332861	0.288082	0.204402
0.841705	0.810720	0.711208	0.682564	0.556040	0.620568	0.550762	0.412412	0.380369	0.280529	0.205578
0.756445	0.805259	0.776837	0.708688	0.682218	0.606494	0.562766	0.423069	0.364924	0.266612	0.196336
0.738285	0.805410	0.644265	0.696129	0.662815	0.619019	0.518515	0.462988	0.336052	0.273032	0.248925
0.803205	0.701113	0.686915	0.598367	0.584414	0.598133	0.478435	0.413859	0.343059	0.280369	0.199444
0.784544	0.770807	0.814894	0.715356	0.662778	0.648774	0.466278	0.426326	0.358962	0.275529	0.200985
0.883432	0.788839	0.713866	0.738797	0.595926	0.520014	0.500000	0.500000	0.500000	0.500000	0.208571
0.815388	0.850857	0.786791	0.751427	0.701046	0.603724	0.442967	0.408797	0.374886	0.279550	0.211401
0.791843	0.891190	0.850925	0.771254	0.554872	0.527814	0.512303	0.403016	0.384078	0.270123	0.207612
0.820392	0.828529	0.702875	0.787367	0.587198	0.536908	0.524108	0.500000	0.335177	0.285035	0.203661
0.801582	0.803656	0.758441	0.700955	0.646764	0.518300	0.458227	0.397813	0.359372	0.282370	0.198288
0.858181	0.733379	0.780785	0.664458	0.666078	0.612107	0.504581	0.458152	0.350243	0.300986	0.205299
0.914354	0.858693	0.771253	0.593708	0.601646	0.579406	0.437074	0.500000	0.500000	0.281391	0.203850
0.913337	0.702265	0.725557	0.593699	0.593359	0.588736	0.487404	0.391920	0.346051	0.268271	0.205342
0.825882	0.762817	0.795930	0.741906	0.675166	0.592684	0.500000	0.490702	0.500000	0.293577	0.200567
0.788305	0.856288	0.793595	0.769698	0.561938	0.618568	0.500000	0.500000	0.500000	0.500000	0.200619
0.955966	0.837489	0.867904	0.691774	0.681984	0.606474	0.505757	0.500000	0.500000	0.500000	0.210021
0.767383	0.796859	0.798317	0.780893	0.591223	0.610496	0.454643	0.418160	0.331651	0.281739	0.205581
0.756188	0.739820	0.705638	0.658686	0.631894	0.585283	0.549537	0.500000	0.500000	0.500000	0.202514
0.957188	0.700723	0.656742	0.658928	0.658289	0.614075	0.454728	0.458657	0.389400	0.293813	0.207086
0.779731	0.699087	0.762348	0.637294	0.544540	0.528818	0.479990	0.441804	0.369262	0.270142	0.202744
0.877990	0.912342	0.784739	0.732815	0.691186	0.533709	0.500000	0.500000	0.367808	0.308372	0.213335
0.750659	0.824766	0.706837	0.765157	0.551080	0.558019	0.480242	0.448472	0.330757	0.278984	0.201214
0.761492	0.834862	0.654601	0.694181	0.604286	0.571578	0.464702	0.419288	0.339814	0.285784	0.201872
0.803432	0.895943	0.787573	0.632004	0.684025	0.596126	0.437074	0.394421	0.335237	0.266767	0.201256
0.818475	0.918339	0.819123	0.606710	0.577442	0.563887	0.534526	0.500000	0.361125	0.273564	0.206662
0.954178	0.833829	0.668605	0.615254	0.591104	0.597750	0.527470	0.392441	0.334507	0.284072	0.205943
0.866230	0.927631	0.800386	0.760901	0.566236	0.522692	0.496162	0.427242	0.369619	0.282734	0.203318
0.912547	0.747515	0.687906	0.697270	0.561568	0.612550	0.500000	0.500000	0.490702	0.500000	0.204285
0.955588	0.768265	0.681203	0.785402	0.697991	0.529064	0.534990	0.415097	0.341485	0.286258	0.200111
0.787144	0.702366	0.648120	0.728214	0.601975	0.630395	0.467260	0.437778	0.400930	0.400930	0.400930
0.899964	0.911120	0.731086	0.696972	0.654068	0.613212	0.467713	0.400930	0.400930	0.400930	0.400930
0.990086	0.804893	0.708815	0.696658	0.596462	0.516383	0.479315	0.408776	0.349133	0.293100	0.203212
0.828602	0.728047	0.720836	0.608877	0.676536	0.596945	0.500000	0.500000	0.500000	0.277055	0.203137
0.948775	0.833966	0.794607	0.694713	0.572618	0.527252	0.518239	0.391486	0.364638	0.261433	0.200022
0.766245	0.730354	0.837226	0.706510	0.676198	0.499664	0.517370	0.490702	0.338984	0.293115	0.212126
0.978239	0.779027	0.670476	0.688408	0.551441	0.553543	0.439314	0.410345	0.325517	0.272177	0.197511
0.890673	0.769235	0.724046	0.645000	0.654217	0.611972	0.548517	0.461892	0.350432	0.280813	0.211717
0.777769	0.763421	0.766687	0.747318	0.603103	0.570169	0.479937	0.474056	0.362832	0.288899	0.206998
0.784905	0.751768	0.689468	0.710163	0.637817	0.558949	0.449465	0.459913	0.329789	0.264230	0.195748
0.816032	0.771953	0.768020	0.764651	0.619083	0.622813	0.501799	0.464029	0.351260	0.284196	0.204295
0.860498	0.764835	0.706566	0.713782	0.655037	0.502488	0.533916	0.421899	0.377588	0.307000	0.210344
0.846921	0.690572	0.841257	0.642559	0.611161	0.541588	0.457741	0.472915	0.376017	0.297700	0.204998
0.934000	0.840418	0.804247	0.785276	0.574317	0.604775	0.558452	0.396624	0.436799	0.339799	0.400930
0.811823	0.935114	0.769361	0.631066	0.563031	0.585425	0.483610	0.477262	0.339243	0.295179	0.202002
0.893204	0.885922	0.769986	0.774668	0.548562	0.537012	0.441439	0.451213	0.340399	0.288598	0.208713
0.869604	0.735562	0.722532	0.685038	0.605589	0.598020	0.435641	0.389143	0.349273	0.275188	0.208273
0.946979	0.778403	0.676452	0.739228	0.677792	0.566489	0.528424	0.500000	0.350370	0.277133	0.199365
0.977472	0.779680	0.802424	0.750584	0.726343	0.632918	0.515743	0.444119	0.348654	0.272218	0.207190
0.866453	0.897576	0.832771	0.719077	0.599674	0.576604	0.465165	0.428642	0.333045	0.293039	0.206877
0.897805	0.927413	0.741872	0.709791	0.635937	0.564136	0.500000	0.400768	0.329547	0.268758	0.200427
0.832073	0.711990	0.671419	0.762314	0.605429	0.505845	0.509283	0.399447	0.383940	0.297753	0.202132
0.922244	0.749025	0.711817	0.779836	0.624161	0.500883	0.500000	0.500000	0.331225	0.291332	0.203623
0.826868	0.780033	0.821972	0.612808	0.673077	0.561882	0.500000	0.500000	0.500000	0.295273	0.206779
0.760774	0.846439	0.678374	0.790791	0.615547	0.548264	0.453156	0.500000	0.500000	0.500000	0.200981
0.949288	0.773894	0.795165	0.781784	0.712335	0.573997	0.443869	0.436711	0.340964	0.275518	0.201155
0.966302	0.751723	0.766790	0.656309	0.685188	0.585791	0.476316	0.413668	0.338239	0.287216	0.207549
0.965720	0.886352	0.790631	0.617565	0.647877	0.567335	0.466988	0.406480	0.369129	0.273688	0.194785
0.837375	0.818109	0.715653	0.770221	0.560811	0.560756	0.506528	0.387968	0.376149	0.269765	0.206081
0.894394	0.849533	0.819691	0.666051	0.657897	0.505885	0.530017	0.440008	0.384415	0.288724	0.202582
0.799820	0.864639	0.819508	0.776910	0.598424	0.556623	0.518986	0.398039	0.500000	0.272950	0.205809
0.876184	0.767789	0.788489	0.657931	0.661445	0.576644	0.542556	0.416995	0.372186	0.298598	0.203725
0.896199	0.712966	0.763590	0.740050	0.677948	0.608929	0.500000	0.500000	0.349014	0.297800	0.204110
0.897553	0.856651	0.708104	0.678535	0.679399	0.540021	0.500000	0.387097	0.388335	0.288404	0.202385
0.916350	0.753335	0.747356	0.765513	0.627551	0.544865	0.500000	0.398462	0.393919	0.295191	0.206923
0.748846	0.776411	0.836558	0.695239	0.632048	0.549715	0.500000	0.500000	0.500000	0.500000	0.225007
0.931181	0.795546	0.742456	0.701186	0.669228	0.552981	0.500000	0.500000	0.342626	0.292654	0.206782
0.736489	0.705116	0.751516	0.619037	0.718389	0.585630	0.457436	0.398593	0.338847	0.300631	0.212381
0.772472	0.750344	0.727934	0.754752	0.650940	0.596625	0.519764	0.399901	0.366347	0.269146	0.206651
0.855926	0.714294	0.793578	0.646434	0.632834	0.601672	0.500000	0.500000	0.500000	0.500000	0.198312
0.765856	0.739971	0.709466	0.710121	0.691772	0.541970	0.504822	0.500000	0.500000	0.500000	0.195499
0.771513	0.771104	0.788020	0.744755	0.654570	0.638483	0.500000	0.412904	0.382420	0.267957	0.205105
0.784751	0.779541	0.713709	0.797274	0.669959	0.609435	0.498492	0.449877	0.345565	0.295757	0.208692
0.828612	0.840080	0.659970	0.659481	0.640309	0.576714	0.521100	0.500000	0.371473	0.272190	0.208033
0.822103	0.721232	0.801865	0.749409	0.698687	0.544199	0.464247	0.419257	0.336829	0.282521	0.206213
0.780246	0.912736	0.806884	0.709685	0.658993	0.534583	0.500000	0.500000	0.500000	0.286240	0.212365
0.862161	0.858859	0.645289	0.653934	0.545086	0.608103	0.500000	0.466594	0.353973	0.276384	0.207993
0.906230	0.762494	0.798405	0.615067	0.590611	0.565441	0.529350	0.454420	0.342980	0.267168	0.197901
0.939492	0.714633	0.690877	0.743005	0.568592	0.535010	0.550858	0.432624	0.342793	0.283780	0.208293
0.948741	0.849748	0.749754	0.708438	0.688153	0.631529	0.490702	0.500000	0.380591	0.437074	0.380591
0.763998	0.709854	0.692392	0.684144	0.562908	0.586014	0.539225	0.456150	0.349616	0.289138	0.198089
0.760492	0.693355	0.665285	0.743084	0.595221	0.577235	0.533749	0.440220	0.387180	0.286661	0.204252
0.842557	0.778469	0.658400	0.687635	0.563739	0.535720	0.500000	0.500000	0.500000	0.500000	0.207256
0.893601	0.697895	0.769516	0.619305	0.662060	0.548272	0.526890	0.408225	0.337361	0.267705	0.205811
0.874927	0.784710	0.670003	0.678183	0.571215	0.637211	0.512638	0.430457	0.353060	0.279929	0.200552
0.851877	0.788610	0.715998	0.636917	0.701202	0.592576	0.561325	0.434702	0.383669	0.278637	0.198073
0.862005	0.764543	0.689790	0.765241	0.695532	0.602052	0.556829	0.396084	0.341469	0.298681	0.212025
0.914164	0.711094	0.842359	0.700513	0.616542	0.613511	0.500000	0.500000	0.500000	0.500000	0.207811
0.803768	0.771109	0.700163	0.615171	0.612905	0.569767	0.462036	0.452533	0.333304	0.289426	0.207787
0.924748	0.774316	0.741665	0.750928	0.691848	0.507773	0.500000	0.490702	0.389395	0.298224	0.208905
0.869231	0.836777	0.826577	0.693918	0.646416	0.503443	0.534948	0.422646	0.331992	0.276531	0.204766
0.961038	0.794637	0.695740	0.604116	0.604090	0.500957	0.515362	0.404470	0.333466	0.276925	0.196610
0.895204	0.768632	0.718021	0.597388	0.575313	0.555213	0.483665	0.450480	0.338858	0.284170	0.204777
0.936375	0.811882	0.816148	0.674042	0.660400	0.510789	0.457821	0.397756	0.361252	0.281016	0.201251
0.836812	0.760112	0.672425	0.609832	0.646000	0.540901	0.473317	0.411342	0.379852	0.294923	0.204392
0.833574	0.751423	0.709588	0.652524	0.613088	0.506714	0.445010	0.414971	0.388481	0.293390	0.200621
0.948378	0.855063	0.743605	0.766600	0.579254	0.597943	0.553115	0.455170	0.353036	0.285273	0.205733
0.825848	0.723830	0.655473	0.614715	0.630136	0.551864	0.519633	0.428193	0.376728	0.286645	0.207661
0.815661	0.848696	0.694157	0.711923	0.581809	0.593423	0.458362	0.427205	0.358376	0.281271	0.205751
0.761946	0.726459	0.705957	0.767849	0.597642	0.599662	0.528842	0.500000	0.500000	0.500000	0.204146
0.809605	0.805480	0.769551	0.746985	0.658314	0.553429	0.533754	0.500000	0.393416	0.277674	0.202689
0.762657	0.846709	0.691332	0.651027	0.573339	0.629929	0.500000	0.456260	0.370464	0.299995	0.205583
0.733741	0.775931	0.765684	0.677723	0.662304	0.610664	0.500000	0.500000	0.500000	0.500000	0.206366
0.879179	0.916032	0.675537	0.621778	0.572167	0.534383	0.542049	0.420001	0.345267	0.267981	0.201238
0.887001	0.759352	0.666820	0.757714	0.640517	0.635363	0.475285	0.401343	0.388523	0.279683	0.210126
0.741199	0.711726	0.763592	0.665481	0.543072	0.534543	0.500000	0.464280	0.338955	0.265443	0.195743
0.796232	0.702742	0.782767	0.651329	0.673887	0.517448	0.468261	0.478519	0.386021	0.299314	0.214059
0.737309	0.697547	0.674654	0.731235	0.614935	0.553577	0.535018	0.500000	0.500000	0.266263	0.202001
0.822600	0.704323	0.660030	0.609797	0.600640	0.562557	0.486207	0.389247	0.382237	0.283963	0.205510
0.834981	0.911249	0.780080	0.673314	0.695001	0.501834	0.462642	0.415113	0.348831	0.276172	0.202223
0.739305	0.892751	0.767010	0.669763	0.579898	0.566058	0.542552	0.440814	0.381128	0.270468	0.208261
0.766866	0.776371	0.688202	0.768983	0.677255	0.616162	0.525249	0.389213	0.500000	0.500000	0.208339
0.995557	0.798870	0.831507	0.671084	0.585497	0.562627	0.545657	0.415354	0.336943	0.288289	0.202450
0.989157	0.832869	0.795483	0.775005	0.587046	0.520587	0.500000	0.462869	0.354067	0.270509	0.196379
0.865271	0.689036	0.670329	0.710212	0.632712	0.588220	0.500000	0.500000	0.500000	0.500000	0.199298
0.788164	0.785528	0.710402	0.601184	0.576421	0.516835	0.454935	0.431770	0.394781	0.296180	0.209255
0.814101	0.727095	0.692790	0.773712	0.648757	0.495324	0.490553	0.454926	0.374188	0.290029	0.207115
0.761496	0.839065	0.711375	0.690846	0.685089	0.536189	0.555096	0.500000	0.379444	0.288222	0.208252
0.956640	0.705761	0.790167	0.662465	0.554947	0.506370	0.470458	0.460821	0.345059	0.293737	0.204877
0.766661	0.807448	0.698887	0.723273	0.714428	0.635363	0.500000	0.500000	0.361136	0.270377	0.193856
0.824776	0.902644	0.656191	0.644127	0.594062	0.518428	0.500000	0.500000	0.500000	0.294574	0.207209
0.794382	0.919373	0.741428	0.709575	0.688820	0.640414	0.480406	0.469645	0.335216	0.287502	0.206996
0.850386	0.872610	0.708633	0.757945	0.587292	0.622993	0.531671	0.427670	0.369368	0.287721	0.205018
0.978264	0.930596	0.657240	0.727949	0.564462	0.641560	0.486867	0.474662	0.347728	0.264222	0.196369
0.778910	0.873825	0.710188	0.604706	0.638931	0.581442	0.532997	0.451056	0.360889	0.285742	0.205098
0.940111	0.825841	0.825097	0.643379	0.549950	0.539778	0.517293	0.500000	0.345287	0.290897	0.204256
0.851062	0.863589	0.704123	0.776528	0.656011	0.580630	0.489285	0.420111	0.352868	0.277483	0.203857
0.945814	0.836938	0.721860	0.736236	0.608217	0.560392	0.504071	0.433311	0.364082	0.282530	0.205831
0.940216	0.814415	0.685076	0.666701	0.558246	0.496922	0.500000	0.456358	0.373435	0.287626	0.207817
0.845830	0.732926	0.684766	0.607131	0.652620	0.644677	0.443561	0.439503	0.358658	0.278658	0.207311
0.930206	0.708009	0.722841	0.631965	0.647462	0.616928	0.533356	0.417468	0.354879	0.283683	0.207210
0.893552	0.804029	0.798058	0.679753	0.702067	0.508364	0.500000	0.429072	0.372312	0.278032	0.198011
0.907992	0.777615	0.754030	0.774249	0.606346	0.517936	0.439811	0.417900	0.349697	0.280878	0.206362
0.825737	0.862201	0.730810	0.675676	0.635068	0.611861	0.471774	0.439527	0.329417	0.268477	0.202058
0.907144	0.890425	0.789605	0.725381	0.608680	0.575881	0.553342	0.406553	0.393431	0.302225	0.204257
0.820025	0.756039	0.719094	0.629597	0.555409	0.577190	0.535034	0.419093	0.355916	0.291647	0.205931
0.958726	0.806079	0.749574	0.646037	0.578922	0.565860	0.509964	0.400329	0.354832	0.269459	0.199076
0.813333	0.704514	0.825434	0.744579	0.696645	0.612565	0.481046	0.391614	0.332500	0.284182	0.204458
0.970005	0.838843	0.796982	0.730968	0.587108	0.588660	0.496624	0.398634	0.372991	0.280398	0.203895
0.954295	0.754885	0.807498	0.776894	0.716668	0.522308	0.538325	0.425354	0.336871	0.276841	0.206120
0.748022	0.748646	0.718621	0.721315	0.638450	0.575637	0.550741	0.500000	0.500000	0.282028	0.203543
0.916965	0.830599	0.689992	0.590248	0.676379	0.521033	0.538554	0.500000	0.500000	0.500000	0.209131
0.876168	0.873061	0.688344	0.625670	0.628010	0.588235	0.533522	0.395969	0.375778	0.281754	0.204537
0.746086	0.815686	0.755908	0.728962	0.600579	0.541774	0.540762	0.500000	0.500000	0.500000	0.210782
0.870420	0.757452	0.815900	0.665690	0.612417	0.530017	0.548816	0.396128	0.377064	0.269648	0.196736
0.958323	0.694160	0.763811	0.687023	0.624554	0.533990	0.471283	0.427535	0.359519	0.305884	0.203598
0.805155	0.841800	0.816294	0.757044	0.609461	0.589077	0.471945	0.396579	0.346263	0.285407	0.202230
0.990433	0.924655	0.739751	0.685764	0.668232	0.561557	0.500000	0.500000	0.500000	0.281894	0.202001
0.746383	0.769239	0.707213	0.682456	0.554701	0.611009	0.500000	0.500000	0.369361	0.339799	0.343387
0.995066	0.884222	0.712920	0.692821	0.591715	0.501845	0.491225	0.416196	0.383409	0.271035	0.195597
0.748650	0.690471	0.717403	0.688475	0.575719	0.536103	0.500000	0.500000	0.500000	0.500000	0.200635
0.879427	0.710437	0.775314	0.691648	0.598832	0.559526	0.500000	0.500000	0.500000	0.277074	0.202531
0.742654	0.839505	0.774291	0.657986	0.676979	0.546008	0.513660	0.460529	0.332819	0.273987	0.201012
0.925316	0.716935	0.725418	0.754771	0.716862	0.577144	0.500000	0.500000	0.500000	0.500000	0.210661
0.873968	0.810921	0.717906	0.704767	0.703922	0.581197	0.510380	0.500000	0.368546	0.282537	0.209344
0.898893	0.739968	0.816310	0.699318	0.678787	0.539116	0.545009	0.447257	0.354143	0.278723	0.203344
0.739326	0.851266	0.831992	0.657102	0.597893	0.536940	0.446595	0.443120	0.333089	0.280398	0.199444
0.942448	0.866620	0.676242	0.641249	0.556003	0.548913	0.524777	0.477269	0.377246	0.298016	0.211138
0.981449	0.899562	0.708582	0.792060	0.552371	0.623028	0.473578	0.452204	0.343156	0.271210	0.203073
0.831128	0.715782	0.732568	0.643718	0.658325	0.613982	0.491324	0.431207	0.382259	0.285820	0.218499
0.928345	0.853862	0.810345	0.762485	0.553526	0.521961	0.500000	0.500000	0.331938	0.275168	0.201282
0.958997	0.780362	0.802362	0.685024	0.625409	0.489663	0.438286	0.439811	0.357786	0.270743	0.197773
0.813671	0.818392	0.748609	0.685598	0.544789	0.586550	0.501320	0.429036	0.358036	0.290788	0.202641
0.800243	0.715319	0.677155	0.667898	0.591153	0.537211	0.570153	0.500000	0.500000	0.285613	0.212501
0.907513	0.741652	0.715048	0.686520	0.655410	0.550306	0.500000	0.500000	0.500000	0.281922	0.200611
0.903228	0.926612	0.719705	0.613261	0.643389	0.510027	0.496511	0.414553	0.341777	0.292485	0.203489
0.920466	0.742014	0.865313	0.761248	0.709862	0.529735	0.492599	0.465301	0.391225	0.276032	0.209162
0.864329	0.892566	0.706169	0.658983	0.587986	0.538056	0.461245	0.474158	0.334583	0.286694	0.203857
0.942886	0.703843	0.656100	0.601422	0.673034	0.575043	0.515427	0.386432	0.378240	0.291285	0.201715
0.940047	0.778123	0.656279	0.613725	0.626477	0.500041	0.500000	0.500000	0.500000	0.500000	0.436799
0.837568	0.818419	0.766659	0.615937	0.648623	0.562117	0.452295	0.447717	0.353564	0.268804	0.208958
0.757626	0.704815	0.689615	0.723563	0.597530	0.584075	0.455392	0.431277	0.332151	0.286848	0.200558
0.933838	0.728784	0.747704	0.655068	0.595757	0.512971	0.515073	0.410946	0.362207	0.281839	0.203710
0.842292	0.760119	0.638791	0.773554	0.589751	0.522204	0.500000	0.500000	0.500000	0.293641	0.204243
0.989334	0.792771	0.842673	0.666030	0.697792	0.588838	0.482698	0.461710	0.356126	0.275271	0.203490
0.757495	0.743862	0.685736	0.668673	0.627441	0.498708	0.500000	0.500000	0.334602	0.272734	0.199463
0.974770	0.741430	0.789561	0.754423	0.554729	0.509946	0.476160	0.424036	0.349082	0.286739	0.208089
0.863759	0.744432	0.673444	0.718168	0.584830	0.628524	0.536349	0.448075	0.334296	0.291535	0.220958
0.941417	0.769329	0.702233	0.597184	0.641366	0.587163	0.500000	0.396505	0.500000	0.500000	0.202897
0.863836	0.730541	0.820027	0.697523	0.636122	0.502659	0.546326	0.440353	0.364431	0.278020	0.201814
0.891103	0.747704	0.665308	0.731484	0.668263	0.604303	0.549148	0.454301	0.379167	0.282285	0.197354
0.919882	0.841406	0.827585	0.704753	0.677038	0.535920	0.457194	0.475381	0.392225	0.273173	0.197823
0.911562	0.708354	0.648712	0.649520	0.553800	0.542965	0.546297	0.400884	0.341490	0.289010	0.205839
0.774009	0.692849	0.655820	0.724548	0.597548	0.625459	0.523470	0.462620	0.373074	0.282807	0.205670
0.943858	0.814740	0.677762	0.699340	0.600965	0.593058	0.524592	0.439176	0.344546	0.287502	0.201525
```
