## Supplementary File 3 for "Novel Comparison of Evaluation Metrics for Gene Ontology Classifiers Reveals Drastic Performance Differences": max_Lin_score_C.elab

```
# goa_pos:  data/uniprot.1000.genego.sc
# goa_neg:  data/uniprot.1000.genego.neg.sc
# obo_file: data/go.obo
# ic_file:  data/ic.ext.tab
# prop_par: F
# rot_pos:  T
# R:        4
# rseed:    1
# mode:     LIST=go,TH=th,SUMF1=mean,SUMF2=max,SF=score_C,SIMF=Lin,MINCS=10,GOC=46316
0.000000	0.100416	0.200370	0.300324	0.400278	0.500231	0.600185	0.700139	0.800093	0.900046	1.000000
1.000000	1.000000	1.000000	1.000000	1.000000	1.000000	1.000000	0.521818	0.381990	0.429076	0.348528
1.000000	1.000000	1.000000	1.000000	1.000000	1.000000	1.000000	0.380126	0.394116	0.306960	0.337232
1.000000	1.000000	1.000000	0.703421	0.594676	0.626310	0.546767	0.454508	0.401007	0.320901	0.291266
1.000000	1.000000	0.693529	0.696557	0.553047	0.642835	0.600603	0.556577	0.481788	0.592531	0.331293
1.000000	1.000000	1.000000	1.000000	1.000000	1.000000	1.000000	0.621869	0.591328	0.421915	0.280323
1.000000	1.000000	1.000000	1.000000	1.000000	1.000000	1.000000	0.445966	0.365381	0.288478	0.220542
0.990702	1.000000	1.000000	1.000000	1.000000	0.529954	0.423661	0.357760	0.330731	0.301477	0.233372
1.000000	1.000000	1.000000	1.000000	0.981403	1.000000	1.000000	1.000000	1.000000	0.450567	0.254526
1.000000	1.000000	1.000000	1.000000	1.000000	0.565816	1.000000	1.000000	1.000000	1.000000	0.289339
1.000000	1.000000	0.981403	0.653176	0.694657	0.624870	0.476032	0.413820	0.369840	0.314977	0.221149
1.000000	1.000000	1.000000	1.000000	0.562590	1.000000	1.000000	1.000000	0.384175	0.377791	0.244807
1.000000	1.000000	1.000000	1.000000	1.000000	1.000000	0.434129	0.406264	0.320976	0.276135	0.225743
1.000000	1.000000	1.000000	1.000000	0.594021	0.561377	0.553266	0.428483	0.357133	0.317218	0.279633
1.000000	1.000000	1.000000	1.000000	1.000000	1.000000	0.621821	0.511223	0.543591	0.401165	0.375445
1.000000	1.000000	1.000000	1.000000	0.679551	1.000000	0.554297	1.000000	0.409552	0.438901	0.244115
1.000000	1.000000	0.874149	1.000000	1.000000	0.674674	0.571819	0.409181	0.359714	0.285496	0.214710
1.000000	1.000000	0.990702	1.000000	1.000000	0.748299	0.645295	0.617177	0.336667	0.373253	0.211515
1.000000	0.788268	0.874154	0.874154	0.661590	0.584854	0.990702	0.981403	0.323180	0.981403	0.981403
1.000000	1.000000	1.000000	1.000000	1.000000	1.000000	0.587182	0.624734	0.587182	0.377127	0.246538
1.000000	1.000000	1.000000	1.000000	1.000000	1.000000	1.000000	0.373150	0.310871	0.283775	0.233797
1.000000	0.740000	0.755041	0.724851	0.656831	0.638895	0.516206	0.467713	0.404502	0.319311	0.237009
1.000000	0.944012	1.000000	1.000000	1.000000	0.795337	0.666667	0.735107	0.666667	0.334495	0.203387
1.000000	1.000000	1.000000	1.000000	0.806899	0.685218	0.701086	0.696207	0.576652	0.550208	0.551419
0.835373	1.000000	1.000000	1.000000	1.000000	1.000000	1.000000	0.476337	0.519342	0.363282	0.279857
1.000000	1.000000	1.000000	1.000000	1.000000	1.000000	1.000000	1.000000	1.000000	0.530047	0.294618
1.000000	1.000000	1.000000	1.000000	1.000000	1.000000	1.000000	1.000000	1.000000	1.000000	0.201042
0.762154	1.000000	1.000000	1.000000	1.000000	1.000000	1.000000	1.000000	0.308386	0.257330	0.257352
1.000000	1.000000	1.000000	1.000000	1.000000	1.000000	1.000000	1.000000	0.453721	0.450015	0.463885
1.000000	0.724268	1.000000	1.000000	1.000000	1.000000	1.000000	0.475502	0.541520	0.354827	0.396157
1.000000	1.000000	1.000000	0.893199	0.769594	0.705195	0.788280	0.686774	0.679598	0.679598	0.873597
0.767111	1.000000	1.000000	1.000000	0.676437	0.750000	0.744172	0.750000	0.750000	0.591036	0.226684
1.000000	1.000000	1.000000	1.000000	1.000000	1.000000	0.912272	1.000000	1.000000	1.000000	0.212048
0.934146	1.000000	0.681752	1.000000	1.000000	0.621323	1.000000	1.000000	0.348900	0.258208	0.219604
1.000000	1.000000	1.000000	1.000000	1.000000	1.000000	1.000000	0.598626	0.400340	0.360966	0.360966
1.000000	1.000000	1.000000	1.000000	1.000000	1.000000	1.000000	1.000000	0.368342	0.492398	0.350175
1.000000	0.949191	0.736282	0.785670	0.744172	0.667372	0.745569	0.666667	0.666667	0.500000	0.367505
1.000000	1.000000	1.000000	1.000000	1.000000	1.000000	0.990702	0.698946	0.686722	0.290662	0.299542
1.000000	1.000000	1.000000	1.000000	1.000000	1.000000	1.000000	0.483721	0.392534	0.331939	0.246415
1.000000	1.000000	0.853265	0.808547	0.808547	0.838170	0.759246	0.712821	0.734444	0.757255	0.441917
0.795674	1.000000	1.000000	1.000000	1.000000	0.620875	0.547812	0.585486	0.469776	0.465865	0.230669
1.000000	1.000000	1.000000	1.000000	0.813153	0.818981	0.624826	0.561648	0.470946	0.498828	0.289255
1.000000	1.000000	1.000000	1.000000	1.000000	1.000000	0.482377	0.444548	0.341984	0.307558	0.304650
1.000000	1.000000	1.000000	1.000000	1.000000	1.000000	0.492207	0.396290	0.364841	0.343667	0.243927
1.000000	1.000000	1.000000	1.000000	1.000000	1.000000	1.000000	0.653488	0.543612	0.543612	0.368054
1.000000	1.000000	1.000000	1.000000	1.000000	1.000000	0.532770	0.533916	0.532770	0.296424	0.276888
1.000000	1.000000	1.000000	1.000000	1.000000	0.596063	0.544634	0.544634	0.401974	0.380303	0.321862
1.000000	1.000000	0.726147	0.700263	0.700263	0.701634	0.578515	0.507939	0.493090	0.425630	0.269540
1.000000	1.000000	0.661080	0.778698	0.676058	0.666667	0.666667	0.666667	0.601995	0.563663	0.426221
1.000000	1.000000	0.843053	0.856235	0.740693	0.740693	0.483762	0.443477	0.392182	0.355753	0.367800
1.000000	0.828260	0.646829	0.576558	0.723779	0.519180	0.565349	0.412200	0.343533	0.270701	0.248445
1.000000	1.000000	1.000000	1.000000	1.000000	1.000000	1.000000	1.000000	0.589630	1.000000	0.366807
1.000000	0.726692	0.895156	0.657324	0.796961	0.666667	0.500000	0.500000	0.504066	0.500000	0.351916
1.000000	1.000000	1.000000	1.000000	1.000000	1.000000	1.000000	1.000000	0.453347	1.000000	0.218206
1.000000	1.000000	1.000000	1.000000	1.000000	0.697603	0.666667	0.558521	0.666667	0.666667	0.242708
1.000000	1.000000	1.000000	0.989117	0.758319	0.756921	0.751349	0.536075	0.422235	0.594926	0.455306
1.000000	1.000000	0.935490	1.000000	0.712152	0.580122	0.552382	0.490500	0.489883	0.287600	0.291656
0.809568	1.000000	1.000000	1.000000	1.000000	1.000000	0.468456	0.492028	0.368124	0.290216	0.277284
1.000000	1.000000	0.700531	1.000000	1.000000	0.874149	0.552906	0.551503	0.551503	0.551503	0.551503
1.000000	0.746351	1.000000	1.000000	1.000000	1.000000	1.000000	1.000000	1.000000	0.981403	0.359965
1.000000	0.699121	1.000000	0.710635	0.530717	0.557468	0.444615	0.391118	0.347708	0.269996	0.242642
1.000000	1.000000	1.000000	1.000000	1.000000	1.000000	1.000000	1.000000	0.498416	0.500000	0.226688
1.000000	0.724168	0.727865	0.623139	0.634068	0.586468	0.554843	0.593066	0.554843	0.554843	0.235209
1.000000	1.000000	1.000000	1.000000	1.000000	0.578318	0.558805	0.447337	0.347688	0.329677	0.319270
1.000000	1.000000	1.000000	1.000000	0.573277	0.600465	0.538842	0.518034	0.500000	0.500000	0.231237
1.000000	1.000000	1.000000	1.000000	0.666667	0.666667	0.666667	0.666667	0.542088	0.498416	0.324886
1.000000	1.000000	1.000000	1.000000	1.000000	0.939474	1.000000	1.000000	1.000000	1.000000	0.424756
1.000000	1.000000	1.000000	0.805745	0.713276	0.642026	0.634230	0.638609	0.337582	0.272933	0.311333
1.000000	1.000000	1.000000	1.000000	1.000000	0.528094	0.486727	0.455978	0.366335	0.295883	0.335759
1.000000	1.000000	1.000000	0.791463	0.700863	0.722687	0.686752	0.723171	0.432772	0.478745	0.373505
1.000000	0.695518	1.000000	1.000000	1.000000	1.000000	1.000000	1.000000	1.000000	0.329285	0.457413
1.000000	1.000000	1.000000	0.904709	0.663063	0.542004	0.515012	0.414172	0.362434	0.301715	0.215859
1.000000	1.000000	1.000000	1.000000	1.000000	1.000000	1.000000	1.000000	1.000000	1.000000	0.211600
1.000000	1.000000	1.000000	0.710075	0.710075	0.710075	0.710075	0.434192	0.411681	0.298205	0.296446
1.000000	1.000000	1.000000	1.000000	1.000000	0.719730	0.800354	0.517945	0.428927	0.428927	0.305899
1.000000	0.706609	1.000000	1.000000	1.000000	0.687541	0.687541	0.359957	0.303004	0.293578	0.401061
1.000000	1.000000	1.000000	1.000000	1.000000	1.000000	1.000000	1.000000	1.000000	0.397811	0.270980
1.000000	1.000000	1.000000	1.000000	0.697754	0.658140	0.519061	0.454594	0.364874	0.319444	0.274183
1.000000	1.000000	1.000000	1.000000	1.000000	1.000000	1.000000	0.400340	0.509722	0.500352	0.229956
1.000000	1.000000	1.000000	1.000000	1.000000	1.000000	1.000000	1.000000	0.403005	0.323471	0.263861
0.990702	1.000000	1.000000	1.000000	1.000000	1.000000	0.546424	0.612421	0.430874	0.474290	0.456944
1.000000	1.000000	1.000000	0.793839	0.717957	0.717957	0.717957	0.717957	0.717957	0.449326	0.258080
1.000000	1.000000	1.000000	1.000000	1.000000	0.522581	1.000000	1.000000	1.000000	0.394807	0.285160
1.000000	0.874149	1.000000	1.000000	1.000000	1.000000	1.000000	1.000000	1.000000	0.396884	0.204079
1.000000	1.000000	0.851702	0.728189	0.625814	0.561367	0.580939	0.469776	0.449097	0.425880	0.231137
1.000000	0.808170	1.000000	1.000000	1.000000	1.000000	1.000000	1.000000	0.382011	0.282216	0.230995
1.000000	1.000000	1.000000	1.000000	1.000000	1.000000	0.990702	1.000000	0.809042	0.809042	0.801859
1.000000	1.000000	1.000000	0.990702	0.726760	0.533346	0.511294	0.457418	0.406054	0.271481	0.216034
1.000000	1.000000	1.000000	0.804240	0.686647	0.525953	0.471240	0.415330	0.463164	0.439632	0.439632
1.000000	1.000000	1.000000	1.000000	1.000000	1.000000	1.000000	0.535885	0.484124	0.346312	0.364526
0.990702	0.865759	0.747207	0.820555	0.736707	0.789798	0.778103	0.725639	0.675605	0.666525	0.401276
1.000000	1.000000	1.000000	1.000000	0.937074	1.000000	1.000000	1.000000	1.000000	0.283101	0.222996
1.000000	1.000000	1.000000	1.000000	1.000000	1.000000	1.000000	1.000000	1.000000	0.324468	0.289367
1.000000	1.000000	1.000000	1.000000	1.000000	1.000000	1.000000	1.000000	1.000000	1.000000	0.223173
1.000000	1.000000	1.000000	1.000000	1.000000	0.633888	0.595452	0.480862	0.363388	0.306319	0.220045
1.000000	1.000000	1.000000	1.000000	0.561922	0.518586	0.451790	0.482965	0.389222	0.379900	0.272809
1.000000	1.000000	1.000000	1.000000	1.000000	1.000000	0.486448	0.400672	0.452864	0.301288	0.252080
1.000000	1.000000	1.000000	1.000000	1.000000	1.000000	1.000000	0.643198	1.000000	0.531796	0.306935
1.000000	1.000000	1.000000	0.698899	0.646126	0.646126	0.646126	0.646126	0.436617	0.336965	0.296549
1.000000	0.746363	1.000000	1.000000	1.000000	1.000000	0.524427	0.450991	0.376208	0.319405	0.244905
1.000000	1.000000	1.000000	0.958050	0.958050	0.958050	0.937074	0.937074	0.937074	0.646126	0.874149
1.000000	1.000000	1.000000	1.000000	1.000000	1.000000	0.456522	0.445313	0.344519	0.280477	0.226419
1.000000	0.990702	1.000000	1.000000	1.000000	0.535414	0.447326	0.393130	0.359629	0.292345	0.214500
1.000000	0.729970	1.000000	1.000000	0.987774	0.806543	0.715486	0.715486	0.715486	0.715486	0.761182
1.000000	0.990702	1.000000	1.000000	1.000000	1.000000	1.000000	1.000000	0.412613	0.308827	0.237056
1.000000	1.000000	1.000000	1.000000	1.000000	1.000000	0.549662	0.457008	0.377859	0.349706	0.335679
0.937074	1.000000	1.000000	1.000000	1.000000	1.000000	1.000000	1.000000	1.000000	0.809042	0.801859
1.000000	0.934146	0.852270	0.814273	0.618573	0.610311	0.506440	0.591255	0.325385	0.250225	0.270351
1.000000	1.000000	1.000000	1.000000	0.691434	0.626747	0.533402	0.451756	0.442683	0.360201	0.238144
1.000000	1.000000	1.000000	1.000000	1.000000	1.000000	1.000000	0.445102	0.364969	0.308045	0.202484
1.000000	0.879878	0.751989	0.688752	0.548185	0.620684	0.513030	0.425767	0.363701	0.303140	0.237187
1.000000	1.000000	1.000000	1.000000	1.000000	1.000000	1.000000	1.000000	1.000000	0.359601	0.359601
1.000000	1.000000	1.000000	0.709242	0.704969	0.753355	0.563663	0.666667	0.666667	0.666667	0.355386
1.000000	1.000000	0.707482	0.618995	0.546847	0.618567	0.577237	0.495569	0.426437	0.310204	0.233792
1.000000	0.778538	0.803419	0.825872	0.569630	0.516438	0.509770	0.453748	0.406987	0.278235	0.199224
1.000000	1.000000	1.000000	0.756576	0.642195	0.530433	0.468956	0.380114	0.395039	0.305320	0.210519
1.000000	1.000000	1.000000	0.945963	0.564715	0.558521	0.666667	0.666667	0.500000	0.364724	0.276665
1.000000	1.000000	1.000000	1.000000	1.000000	1.000000	0.529913	0.465305	0.426221	0.341912	0.426019
1.000000	1.000000	1.000000	1.000000	1.000000	1.000000	1.000000	1.000000	1.000000	1.000000	0.234518
1.000000	1.000000	1.000000	1.000000	1.000000	1.000000	1.000000	0.434914	0.439122	0.354122	0.357144
0.989117	1.000000	1.000000	1.000000	1.000000	1.000000	1.000000	1.000000	1.000000	1.000000	0.427553
1.000000	0.757225	0.879175	0.752887	0.732073	0.514755	0.619775	0.497018	0.497018	0.501484	0.497018
1.000000	1.000000	1.000000	1.000000	1.000000	1.000000	1.000000	0.400673	0.338537	0.304641	0.281176
1.000000	1.000000	1.000000	1.000000	1.000000	0.588628	0.490980	0.438308	0.319298	0.292170	0.206632
1.000000	1.000000	1.000000	1.000000	1.000000	1.000000	1.000000	1.000000	1.000000	1.000000	0.259637
1.000000	1.000000	0.690797	1.000000	1.000000	1.000000	1.000000	0.473911	0.458860	0.329404	0.285225
1.000000	1.000000	1.000000	0.606525	0.608846	0.482279	0.510923	0.365959	0.356811	0.266360	0.224632
1.000000	1.000000	1.000000	1.000000	1.000000	0.697536	0.666667	0.666667	0.666667	0.554609	0.497290
1.000000	1.000000	0.935490	1.000000	1.000000	1.000000	1.000000	1.000000	0.362431	0.278677	0.217541
1.000000	1.000000	1.000000	1.000000	1.000000	1.000000	1.000000	1.000000	0.366004	0.269272	0.227082
1.000000	1.000000	1.000000	1.000000	1.000000	1.000000	0.513062	0.425453	0.382655	0.301045	0.349396
1.000000	1.000000	1.000000	1.000000	1.000000	1.000000	1.000000	0.683451	0.381338	0.381338	0.245016
1.000000	0.934146	1.000000	1.000000	0.666079	0.579561	0.494103	0.442669	0.409858	0.378233	0.322437
1.000000	1.000000	1.000000	1.000000	1.000000	1.000000	0.565026	0.524868	0.476895	0.373987	0.312816
1.000000	0.704433	0.642800	0.772570	0.754520	0.671932	0.613332	0.551672	0.416631	0.403580	0.416595
1.000000	1.000000	0.810772	0.716063	0.676297	0.661516	0.621370	0.506428	0.383488	0.297574	0.281661
1.000000	1.000000	0.790658	0.759909	0.571518	0.571136	0.511306	0.515737	0.511306	0.281828	0.229915
1.000000	1.000000	1.000000	1.000000	1.000000	1.000000	1.000000	1.000000	1.000000	1.000000	0.261465
1.000000	1.000000	1.000000	1.000000	1.000000	1.000000	1.000000	1.000000	1.000000	0.494795	0.467080
0.785710	1.000000	1.000000	1.000000	1.000000	1.000000	1.000000	0.413140	0.368152	0.272355	0.256010
1.000000	0.727613	0.756483	0.694348	0.641291	0.661944	0.585685	0.389803	0.338867	0.286576	0.252217
1.000000	1.000000	1.000000	1.000000	1.000000	1.000000	1.000000	1.000000	1.000000	1.000000	0.218206
1.000000	1.000000	1.000000	1.000000	0.725549	0.597861	0.670659	0.447234	0.464539	0.325841	0.452309
0.791368	1.000000	1.000000	1.000000	1.000000	1.000000	1.000000	1.000000	0.500000	0.256489	0.227394
1.000000	1.000000	1.000000	1.000000	1.000000	1.000000	0.548306	0.563103	0.525586	0.394721	0.306735
1.000000	1.000000	1.000000	1.000000	1.000000	1.000000	1.000000	0.551929	0.500237	0.371105	0.269152
1.000000	1.000000	1.000000	1.000000	0.632548	0.664707	0.711668	0.711668	0.446179	0.304180	0.213482
1.000000	0.981403	1.000000	1.000000	0.652705	0.630988	0.630988	0.402938	0.374440	0.325034	0.201939
1.000000	1.000000	1.000000	1.000000	0.751998	0.763126	0.486079	0.441798	0.342480	0.281180	0.227522
1.000000	1.000000	1.000000	1.000000	0.692688	0.590260	0.490110	0.405606	0.361641	0.311020	0.253509
1.000000	0.726004	0.751392	0.658135	0.599489	0.503645	0.532722	0.514775	0.375603	0.267645	0.206007
1.000000	1.000000	0.860074	0.661080	0.667002	0.654581	0.666667	0.411531	0.372416	0.286178	0.234860
1.000000	1.000000	1.000000	1.000000	1.000000	1.000000	0.558470	0.487728	0.346116	0.300085	0.314941
1.000000	1.000000	1.000000	1.000000	1.000000	1.000000	0.742687	0.774823	0.827997	0.324469	0.324469
1.000000	1.000000	1.000000	1.000000	0.684873	0.663373	0.562168	0.500000	0.500000	0.500000	0.391796
1.000000	0.882671	0.809860	0.801859	0.873597	0.679598	0.809042	0.686774	0.801859	0.809042	0.809042
1.000000	1.000000	1.000000	0.702388	0.601291	0.578371	0.454318	0.422295	0.336196	0.304180	0.318557
1.000000	1.000000	1.000000	1.000000	0.805030	0.764054	0.690822	0.567310	0.544179	0.535986	0.196412
1.000000	1.000000	1.000000	1.000000	1.000000	1.000000	1.000000	1.000000	1.000000	1.000000	0.248925
0.775395	1.000000	0.821274	0.762009	0.752997	0.580088	0.689181	0.490787	0.472309	0.411293	0.276006
1.000000	1.000000	1.000000	1.000000	1.000000	0.801089	0.740693	0.760766	0.744329	0.640588	0.281176
1.000000	1.000000	1.000000	1.000000	1.000000	0.682852	0.500000	0.506511	0.500000	0.325822	0.327366
1.000000	1.000000	1.000000	0.655574	0.676144	0.606655	0.501586	0.469649	0.437257	0.363308	0.293044
1.000000	1.000000	1.000000	1.000000	0.572435	0.571291	0.516807	0.521825	0.407105	0.306342	0.273396
0.788157	1.000000	1.000000	1.000000	0.623860	0.544484	0.507588	0.453683	0.389981	0.316991	0.244301
1.000000	1.000000	1.000000	0.653123	0.675331	0.593459	0.544768	0.510901	0.411986	0.316655	0.314055
1.000000	1.000000	0.800650	0.700408	0.666667	0.581336	0.507537	0.452460	0.348976	0.309709	0.227615
1.000000	1.000000	1.000000	1.000000	1.000000	1.000000	1.000000	1.000000	0.990702	0.500000	0.308800
0.765791	1.000000	1.000000	1.000000	1.000000	1.000000	0.540144	0.446455	0.327213	0.329923	0.209837
1.000000	1.000000	1.000000	1.000000	1.000000	0.514404	0.473908	0.413549	0.341715	0.386163	0.324765
1.000000	0.772200	0.662670	0.717289	0.721202	0.516351	0.587131	0.469151	0.310096	0.316555	0.206248
1.000000	1.000000	1.000000	1.000000	1.000000	0.548842	0.590394	0.590544	0.504245	0.313018	0.225616
1.000000	1.000000	1.000000	0.912272	1.000000	1.000000	1.000000	1.000000	0.646126	1.000000	0.308206
1.000000	1.000000	0.755915	0.831235	0.817929	0.700859	0.675991	0.529600	0.544670	0.529600	0.298290
1.000000	1.000000	1.000000	1.000000	1.000000	1.000000	1.000000	1.000000	1.000000	0.570103	0.570103
1.000000	1.000000	0.732756	0.636536	0.673119	0.652097	0.613185	0.544031	0.500000	0.286643	0.233469
1.000000	1.000000	1.000000	1.000000	1.000000	1.000000	1.000000	1.000000	1.000000	0.346908	0.296827
1.000000	1.000000	1.000000	1.000000	0.650835	0.499950	0.484474	0.363097	0.350885	0.317453	0.216304
1.000000	1.000000	1.000000	0.763062	0.585343	0.567006	0.462202	0.395596	0.333865	0.269743	0.213012
1.000000	1.000000	1.000000	0.802333	0.781964	0.608043	0.574254	0.573479	0.581547	0.411581	0.263884
0.835373	1.000000	1.000000	1.000000	1.000000	1.000000	0.497789	0.419152	0.508123	0.355375	0.351024
1.000000	1.000000	1.000000	1.000000	1.000000	0.590840	0.685121	0.529845	0.513025	0.404853	0.234149
1.000000	1.000000	1.000000	1.000000	1.000000	1.000000	0.545059	0.431019	0.342852	0.327836	0.222812
1.000000	1.000000	1.000000	1.000000	1.000000	1.000000	1.000000	1.000000	1.000000	0.447146	0.341396
1.000000	1.000000	1.000000	1.000000	1.000000	0.581001	0.544241	0.526368	0.374103	0.273609	0.306857
1.000000	1.000000	0.683706	0.637160	0.552742	0.595953	0.567774	0.387429	0.324093	0.260780	0.242424
1.000000	1.000000	0.748259	0.744974	0.804300	0.721794	0.617461	0.617461	0.617461	0.377291	0.235134
1.000000	1.000000	1.000000	0.621323	1.000000	1.000000	1.000000	0.646126	0.874149	0.503496	0.401047
1.000000	1.000000	0.684524	0.775812	0.666667	0.728872	0.666667	0.500000	0.500000	0.500000	0.242030
1.000000	1.000000	0.652633	1.000000	1.000000	0.641084	0.611659	0.522035	0.519871	0.318557	0.251938
1.000000	1.000000	1.000000	1.000000	0.655762	0.677346	0.564634	0.564634	0.646126	0.564634	0.334127
1.000000	0.821421	0.683221	0.844283	0.645735	0.557026	0.527418	0.466415	0.356083	0.357879	0.251145
1.000000	1.000000	1.000000	1.000000	1.000000	1.000000	1.000000	0.527664	0.550208	0.312790	0.253350
1.000000	0.760177	1.000000	1.000000	1.000000	1.000000	0.593931	0.595856	0.374534	0.282843	0.225073
1.000000	1.000000	1.000000	0.669268	0.725911	0.687240	0.607220	0.616849	0.607220	0.363942	0.256978
1.000000	1.000000	1.000000	1.000000	1.000000	0.525708	0.517486	0.414995	0.363870	0.282448	0.234131
1.000000	1.000000	1.000000	1.000000	1.000000	1.000000	0.676437	0.663965	0.380516	0.315874	0.223816
1.000000	1.000000	1.000000	0.741262	0.700531	0.585529	0.584361	0.700531	0.646126	0.646126	0.207722
1.000000	1.000000	0.717686	0.844945	0.549869	0.512654	0.610838	0.500000	0.505728	0.500000	0.500000
1.000000	1.000000	1.000000	1.000000	1.000000	1.000000	0.990702	0.679310	0.752874	0.670498	0.337165
1.000000	1.000000	1.000000	1.000000	1.000000	1.000000	1.000000	1.000000	1.000000	0.679598	0.679598
1.000000	1.000000	1.000000	1.000000	1.000000	0.929428	1.000000	1.000000	1.000000	0.435589	0.460845
0.791759	0.805374	0.689802	0.587930	0.800000	0.538306	0.518821	0.445417	0.342709	0.277653	0.198029
1.000000	1.000000	1.000000	1.000000	1.000000	1.000000	1.000000	1.000000	1.000000	1.000000	0.243858
1.000000	0.891721	0.727784	0.741974	0.595873	0.573165	0.618766	0.498356	0.401725	0.316347	0.253755
1.000000	1.000000	0.737769	0.581970	0.535839	0.486281	0.429174	0.484319	0.384229	0.334878	0.342053
1.000000	1.000000	1.000000	0.779372	0.693602	0.637825	0.686617	0.686755	0.439714	0.465010	0.314550
1.000000	1.000000	1.000000	1.000000	1.000000	1.000000	1.000000	1.000000	1.000000	0.401061	0.230192
1.000000	1.000000	1.000000	1.000000	1.000000	1.000000	1.000000	1.000000	1.000000	1.000000	0.224887
1.000000	1.000000	1.000000	1.000000	1.000000	0.532132	1.000000	0.409915	0.414949	0.350978	0.300900
1.000000	1.000000	1.000000	1.000000	0.694836	0.694053	0.659814	0.550208	0.550208	0.428668	0.407362
1.000000	0.762841	1.000000	1.000000	1.000000	0.583197	0.615193	0.588458	0.623190	0.615193	0.213436
1.000000	1.000000	1.000000	1.000000	1.000000	1.000000	1.000000	0.499961	0.424242	0.306862	0.255280
1.000000	1.000000	0.700139	0.697599	0.700139	0.592643	0.546398	0.544310	0.546398	0.544310	0.244090
1.000000	1.000000	0.885509	0.688347	0.745685	0.661189	0.582342	0.443578	0.439878	0.379727	0.260283
1.000000	1.000000	1.000000	0.697891	0.666667	0.494828	0.562459	0.426848	0.338252	0.289538	0.216759
1.000000	1.000000	1.000000	1.000000	0.666667	0.666667	0.666667	0.558521	0.666667	0.279837	0.218651
1.000000	1.000000	1.000000	1.000000	1.000000	1.000000	1.000000	1.000000	1.000000	1.000000	0.281714
1.000000	0.935490	0.718103	0.785272	0.679531	0.607137	0.807394	0.571593	0.570195	0.316497	0.311093
1.000000	1.000000	1.000000	1.000000	1.000000	1.000000	1.000000	0.423825	0.309224	0.319012	0.227247
1.000000	1.000000	1.000000	1.000000	1.000000	1.000000	1.000000	1.000000	1.000000	1.000000	0.189116
1.000000	1.000000	1.000000	1.000000	1.000000	1.000000	1.000000	1.000000	1.000000	0.874149	0.874149
1.000000	1.000000	1.000000	1.000000	1.000000	1.000000	1.000000	1.000000	0.457493	0.442275	0.366865
1.000000	1.000000	1.000000	1.000000	0.937074	1.000000	1.000000	1.000000	1.000000	0.500000	0.245234
1.000000	1.000000	1.000000	1.000000	0.567689	0.575876	0.483159	0.437751	0.344278	0.287346	0.265859
1.000000	1.000000	1.000000	1.000000	1.000000	1.000000	1.000000	1.000000	1.000000	0.295984	0.220234
1.000000	1.000000	0.981403	1.000000	1.000000	1.000000	1.000000	0.414860	0.429677	0.414267	0.333870
1.000000	1.000000	1.000000	1.000000	1.000000	1.000000	1.000000	1.000000	0.683921	0.553140	0.279844
1.000000	1.000000	1.000000	1.000000	1.000000	1.000000	0.800354	0.699726	0.458360	0.458360	0.222789
1.000000	1.000000	1.000000	1.000000	1.000000	1.000000	1.000000	1.000000	1.000000	1.000000	0.395541
1.000000	1.000000	1.000000	1.000000	0.789652	0.706457	0.526308	0.443429	0.348244	0.313005	0.365040
1.000000	1.000000	0.689324	0.827978	0.677807	0.687541	0.804240	0.687541	0.687541	0.384409	0.304180
1.000000	1.000000	0.863691	0.764937	0.638156	0.488911	0.455551	0.408288	0.336915	0.245287	0.221259
1.000000	0.897791	0.671760	0.733829	0.676965	0.688038	0.688038	0.687924	0.411134	0.311555	0.219670
1.000000	1.000000	1.000000	1.000000	1.000000	1.000000	1.000000	0.406621	0.351568	0.272183	0.422445
1.000000	1.000000	1.000000	1.000000	0.621323	1.000000	0.666667	0.666667	0.500000	0.500000	0.249256
1.000000	1.000000	1.000000	1.000000	0.561010	0.519144	0.474006	0.397877	0.412244	0.403036	0.308037
1.000000	1.000000	0.806892	0.845514	0.798811	0.805495	0.622646	0.622646	0.622934	0.426570	0.268079
1.000000	1.000000	1.000000	1.000000	1.000000	0.710842	0.645523	0.544310	0.500000	0.271491	0.332267
1.000000	1.000000	1.000000	0.752318	0.595198	0.563181	0.550000	0.565166	0.586637	0.361378	0.460758
1.000000	1.000000	1.000000	1.000000	1.000000	1.000000	1.000000	0.421268	0.479708	0.390326	0.390326
1.000000	0.981403	1.000000	1.000000	1.000000	1.000000	1.000000	0.401061	1.000000	1.000000	0.236209
1.000000	0.990702	1.000000	0.783782	0.717654	0.717654	0.578968	0.473568	0.398314	0.322465	0.239470
1.000000	1.000000	1.000000	1.000000	0.540676	0.600351	0.503471	0.375944	0.322605	0.292305	0.216371
1.000000	0.990702	1.000000	1.000000	0.658482	0.521557	0.514963	0.407885	0.370007	0.326504	0.296966
1.000000	0.835373	0.702280	0.676437	0.666667	0.587031	0.472912	0.444981	0.406200	0.374290	0.201449
1.000000	1.000000	1.000000	1.000000	1.000000	1.000000	1.000000	1.000000	0.500852	0.498928	0.268846
1.000000	1.000000	1.000000	1.000000	0.695901	0.602401	0.567230	0.452718	0.413167	0.329471	0.322986
1.000000	1.000000	1.000000	1.000000	1.000000	0.471899	0.541822	0.476127	0.368040	0.267038	0.245762
1.000000	1.000000	0.674113	1.000000	1.000000	1.000000	0.533996	0.453594	0.401287	0.304843	0.240507
1.000000	1.000000	0.808170	1.000000	1.000000	1.000000	1.000000	1.000000	1.000000	0.396227	0.309725
1.000000	1.000000	1.000000	1.000000	0.684969	0.684969	0.531098	0.531098	0.531098	0.334164	0.242208
1.000000	1.000000	1.000000	1.000000	0.987774	1.000000	1.000000	0.912272	1.000000	0.330600	0.244407
1.000000	1.000000	0.794626	0.745569	0.700539	0.560049	0.524701	0.485379	0.417372	0.476315	0.220524
1.000000	1.000000	1.000000	0.937074	1.000000	0.788268	1.000000	1.000000	1.000000	0.296052	0.252559
1.000000	0.788021	0.618153	0.624968	0.578412	0.492401	0.483456	0.411070	0.405664	0.312315	0.207737
1.000000	1.000000	0.688902	0.703836	0.618309	0.547668	0.541318	0.527520	0.527520	0.527520	0.246792
1.000000	0.791181	0.702044	0.794008	0.655241	0.565154	0.467956	0.462071	0.364631	0.393889	0.220650
1.000000	1.000000	1.000000	1.000000	1.000000	1.000000	1.000000	1.000000	0.478555	0.478555	0.325071
1.000000	1.000000	1.000000	1.000000	0.617580	0.667964	0.500650	0.385865	0.382963	0.343707	0.292651
1.000000	1.000000	1.000000	1.000000	1.000000	1.000000	1.000000	1.000000	0.306323	0.276268	0.230466
1.000000	1.000000	1.000000	0.666667	0.680379	0.509942	0.536402	0.500000	0.319586	0.277301	0.243188
1.000000	0.712265	0.794385	0.796113	0.602510	0.592227	0.600402	0.697603	0.597939	0.592227	0.265182
1.000000	0.766392	1.000000	1.000000	1.000000	1.000000	1.000000	1.000000	1.000000	0.557479	0.343280
1.000000	0.697208	0.990702	1.000000	0.597100	0.580511	0.500702	0.468277	0.396978	0.307486	0.215994
1.000000	1.000000	0.655904	0.602093	0.692177	0.692177	0.692177	0.540074	0.538265	0.297350	0.217574
1.000000	1.000000	0.859997	0.800345	0.829586	0.708183	0.676437	0.536301	0.345756	0.259396	0.311647
1.000000	1.000000	0.874149	1.000000	1.000000	0.567296	0.492867	0.486172	0.444729	0.442981	0.261758
1.000000	0.821791	0.647623	0.742538	0.666667	0.496430	0.483315	0.434853	0.342715	0.328787	0.214546
1.000000	1.000000	0.939313	0.664548	0.720569	0.673215	0.606294	0.518968	0.381397	0.316775	0.240405
1.000000	1.000000	1.000000	1.000000	1.000000	1.000000	1.000000	1.000000	0.353996	0.321010	0.228823
1.000000	0.718006	0.792518	0.792518	0.688777	0.688777	0.688777	0.688777	0.377555	0.377555	0.436012
1.000000	1.000000	1.000000	1.000000	1.000000	0.676751	0.692258	0.676751	0.676751	0.676751	0.373968
1.000000	1.000000	1.000000	1.000000	0.570859	0.500000	0.500000	0.379624	0.355821	0.297754	0.215165
1.000000	1.000000	1.000000	1.000000	0.642861	0.698295	0.445610	0.428143	0.354668	0.283347	0.219071
1.000000	1.000000	1.000000	1.000000	1.000000	1.000000	1.000000	1.000000	0.448264	0.387910	0.217670
1.000000	1.000000	0.684748	0.683371	0.653788	0.566984	0.568964	0.701646	0.414498	0.374017	0.378492
1.000000	1.000000	1.000000	1.000000	1.000000	1.000000	1.000000	1.000000	1.000000	1.000000	0.307968
0.803303	0.862135	0.822074	0.731473	0.608444	0.541709	0.493641	0.466223	0.473939	0.466223	0.466223
1.000000	1.000000	0.709443	0.736788	0.622794	0.674860	0.641404	0.546043	0.426646	0.386024	0.314279
1.000000	1.000000	1.000000	1.000000	1.000000	0.522709	0.585295	0.500000	0.500000	0.500000	0.210992
1.000000	1.000000	1.000000	1.000000	0.718882	0.661922	0.500666	0.389279	0.375113	0.375025	0.375765
1.000000	1.000000	1.000000	0.912272	1.000000	0.744172	0.549043	0.440439	0.425281	0.286637	0.240990
1.000000	1.000000	1.000000	1.000000	0.558083	1.000000	1.000000	1.000000	1.000000	0.442262	0.290371
1.000000	1.000000	1.000000	1.000000	1.000000	1.000000	0.509492	0.404868	0.398283	0.294217	0.242175
0.935490	1.000000	0.741132	1.000000	1.000000	1.000000	1.000000	1.000000	1.000000	0.345602	0.338596
0.743108	1.000000	1.000000	1.000000	1.000000	1.000000	1.000000	1.000000	1.000000	1.000000	0.317802
0.757910	1.000000	1.000000	1.000000	0.729383	0.546442	0.552246	0.494907	0.336799	0.364329	0.336799
1.000000	1.000000	1.000000	1.000000	1.000000	0.646126	1.000000	1.000000	1.000000	0.402176	0.197447
1.000000	1.000000	0.860945	0.816907	0.736505	0.580460	0.666667	0.500000	0.475197	0.500000	0.383374
1.000000	1.000000	1.000000	0.632013	0.744172	0.689649	0.725253	0.666667	0.374033	0.285305	0.222605
1.000000	0.926886	0.793354	0.700263	0.684243	0.616497	0.529097	0.459082	0.340847	0.338537	0.338537
1.000000	1.000000	1.000000	1.000000	1.000000	1.000000	1.000000	1.000000	1.000000	1.000000	0.387021
1.000000	1.000000	1.000000	1.000000	0.700139	0.530696	0.645445	0.476120	0.425592	0.461882	0.335951
1.000000	0.735463	1.000000	0.756180	0.820294	0.815863	0.640588	0.640588	0.640588	0.640588	0.281176
1.000000	1.000000	1.000000	0.800354	0.745685	0.745685	0.745685	0.768060	0.522930	0.325768	0.312400
1.000000	1.000000	1.000000	1.000000	1.000000	1.000000	1.000000	0.447449	0.394926	0.332662	0.234822
1.000000	1.000000	1.000000	0.728176	0.816998	0.618184	0.653301	0.514096	0.500000	0.500000	0.381441
0.981403	1.000000	1.000000	1.000000	1.000000	1.000000	1.000000	1.000000	0.393738	0.359337	0.346717
1.000000	1.000000	1.000000	1.000000	1.000000	1.000000	1.000000	1.000000	0.390932	0.249947	0.222211
1.000000	0.787904	0.764084	0.715633	0.711227	0.580722	0.566841	0.566841	0.566841	0.280754	0.252339
1.000000	1.000000	1.000000	1.000000	1.000000	1.000000	1.000000	0.418323	0.347576	0.274217	0.304180
1.000000	1.000000	1.000000	0.798514	0.649267	0.618046	0.529883	0.543730	0.565965	0.543730	0.463408
1.000000	1.000000	1.000000	1.000000	1.000000	1.000000	0.503663	0.458723	0.522734	0.468918	0.292364
1.000000	1.000000	1.000000	1.000000	1.000000	1.000000	1.000000	1.000000	1.000000	1.000000	0.318557
1.000000	1.000000	1.000000	1.000000	0.615367	0.618243	0.556331	0.506440	0.500531	0.435860	0.367154
1.000000	1.000000	1.000000	1.000000	1.000000	1.000000	1.000000	1.000000	0.685621	0.510911	0.282365
1.000000	1.000000	1.000000	1.000000	1.000000	0.693727	0.503400	0.482439	0.389127	0.309952	0.296691
1.000000	0.739732	0.804892	0.669026	0.696499	0.763993	0.577350	0.653331	0.495144	0.390558	0.264339
1.000000	1.000000	1.000000	1.000000	1.000000	0.745569	0.570448	0.522015	0.549209	0.602332	0.249921
1.000000	1.000000	0.751998	0.720506	0.738943	0.583291	0.551269	0.437353	0.380795	0.289725	0.238453
1.000000	1.000000	1.000000	1.000000	1.000000	1.000000	1.000000	1.000000	1.000000	1.000000	0.252919
1.000000	0.744222	0.764695	0.798895	0.745569	0.736505	0.745569	0.500000	0.511603	0.510188	0.490867
1.000000	0.990702	1.000000	1.000000	1.000000	1.000000	1.000000	1.000000	1.000000	0.600676	0.296402
1.000000	1.000000	0.812821	0.704560	0.679230	0.608128	0.507859	0.500000	0.506461	0.500000	0.234444
0.937074	1.000000	1.000000	1.000000	0.690052	0.592703	0.523372	0.390843	0.311616	0.285285	0.238168
1.000000	1.000000	1.000000	1.000000	1.000000	1.000000	1.000000	1.000000	1.000000	1.000000	0.257198
1.000000	1.000000	1.000000	1.000000	1.000000	1.000000	1.000000	0.623708	0.434577	0.469617	0.250632
1.000000	1.000000	1.000000	1.000000	1.000000	1.000000	0.518493	0.518493	0.518493	0.298589	0.518493
1.000000	1.000000	1.000000	1.000000	0.691081	0.684587	0.684587	0.684587	0.344213	0.345745	0.243738
1.000000	1.000000	1.000000	1.000000	0.641425	0.553109	0.490529	0.382742	0.381974	0.280330	0.217614
1.000000	1.000000	1.000000	1.000000	1.000000	1.000000	0.539966	0.453853	0.457082	0.304166	0.273891
1.000000	0.768436	0.844624	0.726006	0.725982	0.621016	0.617192	0.617192	0.459909	0.429201	0.434470
0.990702	1.000000	1.000000	1.000000	1.000000	1.000000	1.000000	1.000000	1.000000	1.000000	0.238801
1.000000	0.981403	1.000000	1.000000	0.937074	1.000000	1.000000	0.500000	0.500000	0.376097	0.298184
1.000000	0.751998	1.000000	1.000000	1.000000	1.000000	1.000000	1.000000	0.336124	0.301152	0.228360
1.000000	1.000000	1.000000	1.000000	1.000000	0.632515	0.632515	0.635527	0.497739	0.433950	0.303128
1.000000	1.000000	1.000000	1.000000	1.000000	1.000000	1.000000	1.000000	1.000000	0.453347	0.281135
1.000000	1.000000	1.000000	1.000000	0.806112	0.566250	0.609492	0.566250	0.371071	0.358801	0.316752
1.000000	1.000000	1.000000	1.000000	1.000000	1.000000	1.000000	0.616494	0.669268	0.616494	0.386751
1.000000	1.000000	1.000000	1.000000	1.000000	0.564939	0.624974	0.396215	0.398051	0.364063	0.230955
1.000000	0.892924	0.805765	0.871771	0.607977	0.634274	0.511589	0.489689	0.347678	0.256700	0.204308
1.000000	1.000000	1.000000	1.000000	1.000000	0.631938	0.539175	0.440954	0.421339	0.421339	0.421339
1.000000	1.000000	1.000000	1.000000	1.000000	1.000000	1.000000	1.000000	0.381375	0.285509	0.258419
1.000000	1.000000	1.000000	1.000000	1.000000	1.000000	0.477115	0.445424	0.410768	0.450595	0.356086
1.000000	0.709128	1.000000	1.000000	0.609910	0.502916	0.514547	0.413635	0.514547	0.395858	0.226023
1.000000	1.000000	1.000000	1.000000	1.000000	1.000000	1.000000	0.549073	0.357324	0.390806	0.218903
1.000000	1.000000	1.000000	1.000000	0.874149	0.874149	1.000000	1.000000	0.551455	0.502950	0.344357
1.000000	1.000000	1.000000	1.000000	0.990702	0.981403	1.000000	1.000000	1.000000	0.874149	0.227997
1.000000	1.000000	1.000000	1.000000	1.000000	1.000000	1.000000	1.000000	1.000000	0.334721	0.241582
1.000000	1.000000	1.000000	1.000000	1.000000	0.874149	1.000000	1.000000	1.000000	1.000000	0.443243
1.000000	1.000000	0.831514	0.776309	0.713932	0.574288	0.510735	0.460981	0.443907	0.391766	0.334627
1.000000	1.000000	1.000000	1.000000	0.609600	0.593060	0.490673	0.444438	0.364590	0.282765	0.287460
1.000000	1.000000	1.000000	1.000000	0.981403	1.000000	0.509055	0.416691	0.361136	0.275991	0.220467
1.000000	1.000000	1.000000	1.000000	1.000000	0.987774	1.000000	0.696207	0.696207	0.311004	0.210429
1.000000	1.000000	1.000000	1.000000	1.000000	1.000000	0.666667	0.666667	0.666667	0.666667	0.357370
1.000000	0.943371	0.909389	0.799680	0.588943	0.652313	0.520497	0.547180	0.531521	0.537323	0.245728
1.000000	1.000000	1.000000	1.000000	1.000000	1.000000	0.480376	0.388541	0.316052	0.271984	0.247376
1.000000	1.000000	0.684121	0.763344	0.585662	0.544310	0.488874	0.380869	0.364122	0.341677	0.289990
1.000000	1.000000	1.000000	1.000000	1.000000	1.000000	1.000000	1.000000	1.000000	0.422574	0.259419
0.955042	1.000000	1.000000	1.000000	0.659568	0.634936	0.641506	0.549918	0.377323	0.308765	0.220423
1.000000	1.000000	1.000000	1.000000	1.000000	0.612486	0.438946	0.466025	0.419255	0.363931	0.321570
1.000000	1.000000	1.000000	1.000000	1.000000	1.000000	1.000000	1.000000	1.000000	1.000000	0.199496
1.000000	1.000000	1.000000	1.000000	0.585344	0.559551	0.516855	0.415853	0.357133	0.290953	0.234398
1.000000	1.000000	1.000000	1.000000	1.000000	0.546185	0.515587	0.562439	0.376655	0.282401	0.238550
1.000000	0.944012	1.000000	1.000000	0.656080	0.498080	0.429181	0.444168	0.325985	0.386601	0.264131
1.000000	1.000000	0.654200	0.593790	0.569042	0.579650	0.498473	0.368703	0.390901	0.276882	0.237613
0.981403	1.000000	1.000000	1.000000	1.000000	1.000000	1.000000	0.435275	0.382373	0.317922	0.389774
1.000000	1.000000	1.000000	0.736126	0.666667	0.666667	0.438209	0.345064	0.279101	0.246157	0.219196
1.000000	1.000000	1.000000	1.000000	1.000000	1.000000	1.000000	1.000000	1.000000	0.269056	0.204329
1.000000	0.826824	0.806016	0.744909	0.589922	0.507303	0.511316	0.406084	0.480472	0.378637	0.466223
1.000000	1.000000	1.000000	1.000000	1.000000	0.589787	0.505535	0.460734	0.445885	0.300455	0.304907
0.989117	0.732243	0.689206	0.652850	0.642700	0.627706	0.488658	0.426438	0.329682	0.318725	0.281899
1.000000	1.000000	1.000000	1.000000	0.663214	0.588422	0.493910	0.388193	0.435297	0.286874	0.240413
1.000000	1.000000	0.835373	1.000000	0.704938	0.665622	0.494505	0.567146	0.462213	0.284700	0.281176
1.000000	1.000000	1.000000	1.000000	0.631555	0.523652	0.567702	0.539196	0.355527	0.262638	0.195538
1.000000	1.000000	1.000000	1.000000	1.000000	1.000000	0.556498	0.560701	0.533071	0.525543	0.277340
1.000000	1.000000	0.852416	0.893869	0.650918	0.630342	0.592122	0.524785	0.414528	0.354509	0.295372
1.000000	0.912272	1.000000	1.000000	1.000000	0.795907	0.733784	0.678823	0.550174	0.469643	0.433536
1.000000	1.000000	1.000000	0.742781	0.569080	0.500000	0.541949	0.516005	0.500000	0.286837	0.245291
1.000000	1.000000	0.875236	0.685770	0.649423	0.502776	0.474161	0.369404	0.318766	0.266490	0.222370
1.000000	0.857058	0.763602	0.761885	0.761297	0.581355	0.505637	0.556368	0.335759	0.323839	0.267974
1.000000	1.000000	1.000000	1.000000	1.000000	0.624082	0.559489	0.540126	0.433113	0.307855	0.245798
1.000000	0.861875	0.899813	0.782254	0.868633	0.547372	0.454124	0.447280	0.353401	0.294982	0.239770
1.000000	1.000000	1.000000	1.000000	1.000000	1.000000	1.000000	0.444627	0.363684	0.308225	0.194385
1.000000	0.734179	0.893171	0.819228	0.675019	0.547892	0.526932	0.449338	0.382862	0.387586	0.350668
1.000000	1.000000	1.000000	0.610716	0.554890	0.515660	0.445456	0.539898	0.387441	0.364282	0.324543
1.000000	0.990702	1.000000	0.770715	0.589035	0.554460	0.529569	0.507074	0.463482	0.347743	0.382083
1.000000	0.941428	0.787002	0.632810	0.545034	0.487694	0.432750	0.405318	0.344285	0.247325	0.213134
1.000000	1.000000	0.762989	0.717255	0.600730	0.506555	0.461245	0.402844	0.332420	0.252370	0.203817
1.000000	1.000000	1.000000	1.000000	1.000000	1.000000	1.000000	1.000000	1.000000	1.000000	0.212245
1.000000	1.000000	1.000000	1.000000	1.000000	1.000000	1.000000	0.652090	0.600676	0.611040	0.202134
1.000000	1.000000	1.000000	1.000000	1.000000	1.000000	1.000000	0.522185	0.500000	0.500000	0.223955
1.000000	1.000000	1.000000	0.749912	0.689407	0.621909	0.621909	0.621909	0.621909	0.621909	0.432863
1.000000	1.000000	1.000000	1.000000	1.000000	1.000000	1.000000	0.874149	1.000000	0.316861	0.238660
1.000000	1.000000	1.000000	1.000000	1.000000	1.000000	1.000000	1.000000	1.000000	0.303170	0.285133
1.000000	1.000000	1.000000	1.000000	1.000000	1.000000	1.000000	1.000000	1.000000	0.264017	0.206923
1.000000	1.000000	1.000000	1.000000	1.000000	1.000000	1.000000	0.927341	0.526302	0.350942	0.284328
1.000000	1.000000	1.000000	1.000000	1.000000	1.000000	1.000000	1.000000	1.000000	1.000000	0.286145
1.000000	1.000000	1.000000	0.736686	0.718589	0.672685	0.556361	0.483434	0.579965	0.506204	0.224777
1.000000	0.841018	0.938344	0.793931	0.697358	0.793931	0.793931	0.671606	0.661915	0.661915	0.661915
0.788268	0.990702	1.000000	1.000000	1.000000	1.000000	0.593387	0.526761	0.359634	0.346435	0.235478
1.000000	1.000000	1.000000	1.000000	1.000000	0.561511	0.636933	0.414932	0.417498	0.287829	0.270980
1.000000	1.000000	1.000000	0.933360	0.790462	0.711227	0.711227	0.711227	0.573450	0.274682	0.247542
1.000000	0.769428	0.687519	0.706420	0.792933	0.611937	0.655146	0.565928	0.585142	0.572623	0.427033
1.000000	1.000000	1.000000	0.787290	0.714153	0.677416	0.570271	0.521940	0.521256	0.357793	0.272276
1.000000	1.000000	0.684850	0.675581	0.666667	0.691195	0.691195	0.500000	0.410634	0.358646	0.240731
1.000000	1.000000	1.000000	0.784589	0.690261	0.653900	0.569748	0.518928	0.448498	0.311066	0.258636
1.000000	1.000000	1.000000	1.000000	1.000000	1.000000	0.496265	0.492440	0.303417	0.274519	0.225482
1.000000	1.000000	1.000000	1.000000	1.000000	1.000000	1.000000	0.514547	0.441778	0.458170	0.729085
1.000000	1.000000	1.000000	1.000000	1.000000	0.727211	0.585616	0.422387	0.336194	0.303286	0.252602
1.000000	1.000000	1.000000	0.744172	0.666667	0.666667	0.608208	0.669900	0.500000	0.416460	0.408150
1.000000	1.000000	1.000000	1.000000	1.000000	1.000000	1.000000	1.000000	0.362364	0.265547	0.233918
1.000000	1.000000	1.000000	1.000000	1.000000	1.000000	0.614702	0.494041	0.507821	0.476284	0.215929
1.000000	0.937074	1.000000	0.701149	0.658235	0.616368	0.449315	0.435655	0.357866	0.298118	0.209468
0.987774	1.000000	1.000000	1.000000	0.563849	0.475493	0.546027	0.472985	0.442774	0.335816	0.223169
1.000000	1.000000	1.000000	1.000000	0.661946	0.571646	0.491923	0.471018	0.542570	0.542570	0.560839
1.000000	1.000000	1.000000	1.000000	1.000000	1.000000	1.000000	1.000000	1.000000	1.000000	0.236963
1.000000	1.000000	1.000000	1.000000	1.000000	1.000000	1.000000	1.000000	1.000000	0.546398	0.289667
1.000000	1.000000	1.000000	0.738236	0.763017	0.589256	0.649710	0.611783	0.536286	0.536497	0.245905
1.000000	1.000000	1.000000	1.000000	1.000000	1.000000	1.000000	1.000000	1.000000	0.401714	0.378652
1.000000	0.895698	0.861082	0.658902	0.679841	0.661783	0.525967	0.525934	0.525934	0.525934	0.355674
1.000000	1.000000	0.798198	0.723472	0.590407	0.528137	0.500000	0.500000	0.345033	0.270782	0.262130
1.000000	1.000000	1.000000	1.000000	1.000000	0.602757	0.544705	0.569391	0.547867	0.342992	0.273663
1.000000	1.000000	1.000000	1.000000	1.000000	1.000000	0.583719	0.483558	0.374903	0.534061	0.534061
1.000000	1.000000	1.000000	1.000000	1.000000	1.000000	0.587467	0.587467	0.498416	0.316987	0.209529
1.000000	1.000000	1.000000	1.000000	1.000000	1.000000	1.000000	1.000000	1.000000	0.385592	0.213888
1.000000	0.912853	0.869468	0.761144	0.835825	0.833333	0.712844	0.551529	0.401821	0.327287	0.273888
1.000000	1.000000	1.000000	1.000000	0.675728	1.000000	1.000000	1.000000	0.616242	0.544039	0.258023
1.000000	1.000000	0.957269	0.711195	0.658970	0.605053	0.491736	0.452027	0.374189	0.293673	0.244811
1.000000	1.000000	1.000000	1.000000	1.000000	1.000000	1.000000	1.000000	1.000000	0.303997	0.223141
1.000000	1.000000	1.000000	1.000000	1.000000	1.000000	1.000000	1.000000	0.414138	0.414138	0.414138
1.000000	1.000000	1.000000	1.000000	1.000000	0.874149	1.000000	1.000000	0.390009	0.379119	0.266389
1.000000	1.000000	1.000000	1.000000	1.000000	0.989117	0.564861	0.581340	0.531608	0.533192	0.279822
1.000000	1.000000	1.000000	1.000000	1.000000	1.000000	1.000000	1.000000	0.874149	1.000000	0.551503
1.000000	1.000000	1.000000	1.000000	1.000000	1.000000	1.000000	1.000000	0.314422	0.307907	0.274986
1.000000	1.000000	0.801506	0.690584	0.681904	0.618979	0.469152	0.385903	0.336900	0.282620	0.203425
1.000000	1.000000	0.745569	0.802799	0.659475	0.710525	0.561599	0.373157	0.344471	0.276877	0.241867
1.000000	1.000000	1.000000	1.000000	1.000000	1.000000	1.000000	1.000000	1.000000	0.311185	0.287190
1.000000	0.860858	0.753616	0.631264	0.663517	0.592312	0.544670	0.538072	0.544670	0.258073	0.328334
1.000000	1.000000	0.766376	0.647483	0.638703	0.550468	0.516029	0.425200	0.444214	0.399630	0.380597
1.000000	0.990093	0.933953	0.801859	0.801859	0.801859	0.801859	0.801859	0.801859	0.801859	0.679598
1.000000	1.000000	1.000000	1.000000	1.000000	1.000000	1.000000	1.000000	1.000000	0.594917	0.268550
1.000000	1.000000	0.921956	0.882096	0.803494	0.780400	0.803494	0.803494	0.293050	0.410481	0.410481
1.000000	1.000000	1.000000	1.000000	0.631969	0.580836	0.567387	0.442677	0.368553	0.301503	0.277065
1.000000	1.000000	0.981403	1.000000	0.874149	1.000000	0.499020	0.529921	0.413817	0.323327	0.243879
1.000000	1.000000	1.000000	1.000000	1.000000	0.589637	0.487992	0.374081	0.556523	0.327918	0.252961
1.000000	1.000000	0.773455	0.678008	0.578343	0.477437	0.539148	0.433623	0.323180	0.323180	0.304180
1.000000	1.000000	1.000000	1.000000	1.000000	1.000000	1.000000	1.000000	0.368166	0.369902	0.245567
1.000000	1.000000	1.000000	1.000000	1.000000	0.752792	0.666667	0.517525	0.517525	0.315783	0.292761
1.000000	1.000000	1.000000	1.000000	1.000000	1.000000	1.000000	1.000000	1.000000	0.608480	0.344172
1.000000	1.000000	1.000000	1.000000	1.000000	1.000000	1.000000	0.510263	0.399293	0.316929	0.269105
1.000000	1.000000	0.631366	0.621302	0.592161	0.566849	0.604507	0.578408	0.500000	0.422673	0.351564
1.000000	1.000000	1.000000	1.000000	1.000000	1.000000	1.000000	1.000000	1.000000	1.000000	0.327957
1.000000	1.000000	1.000000	1.000000	0.524522	0.486401	0.516528	0.514678	0.454109	0.434475	0.434475
0.726525	1.000000	1.000000	1.000000	1.000000	1.000000	0.874149	1.000000	1.000000	0.266735	0.202312
1.000000	1.000000	1.000000	1.000000	0.616178	0.612185	0.573101	0.533213	0.533213	0.532157	0.213963
1.000000	1.000000	0.765514	0.708874	0.656389	0.597474	0.512600	0.419450	0.428167	0.409702	0.407936
1.000000	0.858402	0.694296	0.680632	0.548603	0.604754	0.520584	0.389283	0.318191	0.253714	0.263291
1.000000	1.000000	1.000000	1.000000	0.700531	1.000000	0.702456	0.715192	0.456063	0.362948	0.213253
1.000000	1.000000	1.000000	0.800354	0.653658	0.700376	0.619904	0.700376	0.700531	0.441437	0.400752
1.000000	1.000000	1.000000	1.000000	0.686774	0.809042	0.801859	0.679598	0.809042	0.801859	0.801859
1.000000	0.889476	0.706190	0.700718	0.721008	0.617415	0.442300	0.443153	0.330977	0.299435	0.240394
1.000000	1.000000	0.695517	1.000000	1.000000	1.000000	1.000000	0.539601	0.529406	0.529406	0.544310
1.000000	0.699345	0.778436	0.723102	0.716146	0.704028	0.574218	0.574218	0.570270	0.343224	0.305749
1.000000	1.000000	1.000000	1.000000	0.826620	0.774735	0.774735	0.775751	0.338510	0.608480	0.324205
1.000000	1.000000	0.684731	1.000000	1.000000	1.000000	0.531321	0.477217	0.448598	0.364466	0.307216
1.000000	1.000000	1.000000	1.000000	1.000000	1.000000	0.666667	0.666667	0.666667	0.433172	0.287226
1.000000	0.913095	0.828948	0.615290	0.752218	0.604655	0.623758	0.517504	0.365950	0.355381	0.388895
1.000000	1.000000	0.813783	0.693287	0.518672	0.476349	0.415330	0.398139	0.335234	0.289922	0.297254
1.000000	1.000000	1.000000	1.000000	0.544160	0.590841	0.624396	0.578165	0.522984	0.461067	0.294227
1.000000	1.000000	1.000000	1.000000	0.646978	0.597588	0.533810	0.415356	0.341823	0.280106	0.214193
0.772484	1.000000	0.935490	1.000000	1.000000	1.000000	1.000000	1.000000	0.401394	0.419977	0.262989
1.000000	0.987774	1.000000	0.770689	0.616852	0.668802	0.551351	0.500000	0.407433	0.289790	0.223320
1.000000	1.000000	1.000000	1.000000	1.000000	0.661590	0.652090	0.555056	0.347687	0.282595	0.375081
1.000000	1.000000	1.000000	1.000000	1.000000	0.671178	0.482420	0.506800	0.392074	0.307411	0.260201
1.000000	1.000000	1.000000	1.000000	1.000000	1.000000	1.000000	1.000000	1.000000	0.324289	0.235553
1.000000	0.937074	0.989117	0.937074	1.000000	1.000000	0.526568	0.495941	0.422630	0.390145	0.249734
1.000000	1.000000	1.000000	0.628265	0.646536	0.534772	0.529012	0.460579	0.380708	0.321471	0.222744
1.000000	1.000000	1.000000	1.000000	1.000000	1.000000	1.000000	1.000000	1.000000	0.313226	0.292252
1.000000	1.000000	0.674001	0.758306	0.691549	0.691549	0.497132	0.451846	0.370446	0.308680	0.192881
1.000000	1.000000	0.672287	0.833532	0.833532	0.678721	0.609753	0.438115	0.486543	0.527781	0.422869
1.000000	1.000000	1.000000	1.000000	0.710488	0.602972	0.548256	0.554552	0.530421	0.281177	0.297231
1.000000	1.000000	1.000000	1.000000	1.000000	1.000000	0.405186	1.000000	1.000000	1.000000	0.244077
1.000000	1.000000	1.000000	1.000000	1.000000	1.000000	0.628939	0.582903	0.456714	0.383983	0.385579
1.000000	1.000000	1.000000	1.000000	1.000000	1.000000	1.000000	0.491352	0.386249	0.310603	0.224237
1.000000	0.762336	0.864157	0.729579	0.763736	0.826647	0.615604	0.632002	0.524672	0.524672	0.446210
1.000000	1.000000	1.000000	1.000000	0.800000	0.692573	0.639927	0.465648	0.438519	0.309614	0.213988
1.000000	1.000000	1.000000	1.000000	1.000000	1.000000	0.554197	0.518232	0.478599	0.322850	0.207024
1.000000	1.000000	1.000000	0.700531	1.000000	1.000000	1.000000	1.000000	0.873597	0.809042	0.801859
1.000000	1.000000	1.000000	0.747676	0.745569	0.500000	0.534248	0.510299	0.500000	0.302869	0.370956
1.000000	1.000000	1.000000	1.000000	1.000000	0.644542	1.000000	1.000000	0.337415	0.308534	0.230204
1.000000	1.000000	1.000000	1.000000	1.000000	1.000000	1.000000	1.000000	0.365772	0.306955	0.286329
1.000000	1.000000	1.000000	1.000000	1.000000	1.000000	1.000000	0.410527	0.436148	0.333890	0.323309
1.000000	1.000000	1.000000	1.000000	1.000000	1.000000	1.000000	0.531369	0.339346	0.271949	0.236166
1.000000	0.825963	0.775600	0.684121	0.583339	0.684525	0.684525	0.458215	0.405306	0.296455	0.236631
1.000000	1.000000	0.831866	0.830543	0.704968	0.789850	0.780230	0.704968	0.660397	0.557063	0.304180
1.000000	0.838090	0.834924	0.597425	0.671126	0.666667	0.666667	0.648091	0.345142	0.293053	0.227690
1.000000	1.000000	1.000000	1.000000	1.000000	0.466363	0.431074	0.421935	0.413433	0.283699	0.250912
1.000000	0.941872	0.749441	0.795337	0.800000	0.666667	0.469350	0.429503	0.378461	0.305272	0.251752
1.000000	1.000000	1.000000	1.000000	1.000000	1.000000	1.000000	1.000000	1.000000	1.000000	0.247757
1.000000	1.000000	0.674574	1.000000	1.000000	1.000000	1.000000	1.000000	1.000000	0.431846	0.312830
1.000000	1.000000	1.000000	1.000000	1.000000	1.000000	1.000000	1.000000	1.000000	1.000000	0.520955
1.000000	1.000000	1.000000	1.000000	1.000000	1.000000	1.000000	1.000000	1.000000	1.000000	0.262342
1.000000	1.000000	0.826264	0.685002	0.637117	0.552654	0.474831	0.455593	0.382017	0.275576	0.207282
1.000000	1.000000	1.000000	0.766327	0.696207	0.529030	0.554930	0.493568	0.388744	0.429522	0.275951
1.000000	1.000000	1.000000	0.729490	0.641349	0.520827	0.499113	0.473533	0.417036	0.318481	0.286136
1.000000	1.000000	1.000000	0.810516	0.643338	0.547800	0.481403	0.431549	0.416418	0.528670	0.528670
1.000000	1.000000	1.000000	1.000000	1.000000	1.000000	1.000000	0.347724	0.297819	0.292252	0.197142
1.000000	1.000000	1.000000	1.000000	1.000000	0.981403	1.000000	0.465363	0.444781	0.360276	0.296715
1.000000	0.781779	1.000000	1.000000	0.692048	0.686436	0.686436	0.436710	0.328124	0.279403	0.268651
1.000000	1.000000	1.000000	1.000000	1.000000	1.000000	0.512872	0.543774	0.367676	0.333335	0.234227
1.000000	1.000000	0.740587	0.739856	0.880212	0.613713	0.568263	0.646126	0.687541	0.700531	0.375081
1.000000	1.000000	1.000000	1.000000	1.000000	0.540621	1.000000	1.000000	1.000000	1.000000	0.336613
1.000000	1.000000	1.000000	1.000000	1.000000	1.000000	1.000000	1.000000	1.000000	1.000000	0.285801
0.758985	1.000000	1.000000	1.000000	1.000000	1.000000	1.000000	1.000000	1.000000	0.712898	0.698165
1.000000	0.791588	0.830075	0.730702	0.595267	0.619995	0.591934	0.603085	0.585446	0.328076	0.323662
1.000000	1.000000	1.000000	1.000000	1.000000	1.000000	1.000000	0.435792	0.379631	0.310018	0.205966
1.000000	1.000000	1.000000	1.000000	0.743138	0.707082	0.522717	0.446761	0.348991	0.266424	0.200107
0.746284	1.000000	1.000000	1.000000	0.652133	0.548943	0.531308	0.522047	0.452924	0.313898	0.230406
1.000000	1.000000	1.000000	1.000000	1.000000	1.000000	1.000000	1.000000	0.553507	0.553507	0.330261
1.000000	1.000000	1.000000	1.000000	1.000000	1.000000	1.000000	1.000000	1.000000	1.000000	0.255787
1.000000	1.000000	1.000000	1.000000	0.700531	0.657481	0.565262	0.569636	0.430640	0.313667	0.285963
1.000000	0.722528	1.000000	1.000000	0.567416	0.565425	0.690753	0.465582	0.412113	0.311754	0.319017
1.000000	1.000000	1.000000	1.000000	1.000000	1.000000	1.000000	1.000000	1.000000	0.311624	0.347823
1.000000	1.000000	1.000000	1.000000	1.000000	1.000000	1.000000	1.000000	1.000000	0.289370	0.328840
1.000000	1.000000	1.000000	0.760118	0.726244	0.644660	0.564514	0.541005	0.398594	0.375389	0.219451
1.000000	1.000000	1.000000	1.000000	1.000000	1.000000	0.643198	0.990702	1.000000	1.000000	0.292252
1.000000	1.000000	1.000000	1.000000	1.000000	1.000000	1.000000	0.556418	0.379596	0.318557	0.235631
1.000000	1.000000	1.000000	0.824556	0.563908	0.622954	0.426824	0.483383	0.368355	0.489125	0.308634
1.000000	1.000000	1.000000	1.000000	1.000000	0.649114	0.510510	0.404099	0.358377	0.358377	0.346850
0.809568	1.000000	1.000000	1.000000	0.687541	0.661590	0.687541	0.421854	0.375081	0.401061	0.375081
0.781779	1.000000	1.000000	1.000000	1.000000	1.000000	1.000000	1.000000	0.340204	0.318557	0.234015
1.000000	1.000000	1.000000	1.000000	0.809568	1.000000	1.000000	1.000000	1.000000	1.000000	0.281497
1.000000	1.000000	1.000000	1.000000	0.737558	0.597431	0.582073	0.576222	0.625456	0.475225	0.475509
1.000000	1.000000	1.000000	1.000000	0.670756	0.588109	0.637549	0.413890	0.356041	0.384302	0.352893
1.000000	1.000000	1.000000	0.625461	1.000000	1.000000	0.590329	0.422918	0.334223	0.299096	0.217720
1.000000	1.000000	1.000000	1.000000	1.000000	1.000000	0.656351	0.640588	0.385080	0.334586	0.281176
1.000000	1.000000	0.698946	1.000000	1.000000	1.000000	1.000000	1.000000	1.000000	1.000000	0.679598
1.000000	1.000000	1.000000	1.000000	1.000000	1.000000	1.000000	0.434488	0.452214	0.425836	0.282162
1.000000	1.000000	1.000000	1.000000	1.000000	1.000000	1.000000	1.000000	1.000000	0.317376	0.240020
1.000000	1.000000	0.981403	1.000000	0.647040	0.611477	0.469014	0.397959	0.358600	0.303072	0.270070
1.000000	1.000000	1.000000	1.000000	1.000000	1.000000	1.000000	1.000000	0.527896	0.280305	0.215503
1.000000	1.000000	1.000000	1.000000	0.762536	1.000000	1.000000	0.666667	0.666667	0.666667	0.241751
1.000000	1.000000	0.888889	0.745569	0.633102	0.480844	0.487016	0.426685	0.392629	0.358852	0.255600
1.000000	0.758759	0.840728	0.773922	0.772524	0.705278	0.704470	0.704470	0.704470	0.568522	0.413130
1.000000	1.000000	0.791663	0.813228	0.660879	0.590946	0.545312	0.621617	0.538072	0.538072	0.279110
1.000000	1.000000	1.000000	1.000000	1.000000	1.000000	1.000000	1.000000	1.000000	0.329200	0.353665
1.000000	1.000000	1.000000	1.000000	0.776045	0.621877	0.571456	0.429926	0.381600	0.354946	0.342692
1.000000	1.000000	1.000000	1.000000	1.000000	0.981403	1.000000	1.000000	0.367717	0.382573	0.377811
1.000000	0.791904	0.780945	0.721129	0.737949	0.636491	0.533862	0.524211	0.495002	0.403805	0.307664
1.000000	1.000000	1.000000	1.000000	1.000000	1.000000	1.000000	0.448347	0.406371	0.306637	0.286601
1.000000	0.816910	0.668031	0.759863	0.715904	0.691074	0.628154	0.540074	0.356350	0.333372	0.246776
1.000000	1.000000	1.000000	1.000000	1.000000	1.000000	1.000000	0.500000	0.500000	0.500000	0.235581
1.000000	1.000000	1.000000	1.000000	1.000000	1.000000	1.000000	1.000000	0.451251	0.442961	0.645427
1.000000	1.000000	1.000000	1.000000	0.558415	1.000000	1.000000	0.446441	0.359157	0.285622	0.209891
1.000000	1.000000	1.000000	1.000000	1.000000	1.000000	1.000000	1.000000	1.000000	0.371756	0.235155
1.000000	1.000000	1.000000	0.808776	1.000000	1.000000	1.000000	0.646783	0.489156	0.328487	0.452604
1.000000	1.000000	1.000000	0.654581	0.745569	0.750000	0.744172	0.666667	0.666667	0.500000	0.255743
1.000000	1.000000	0.874149	1.000000	1.000000	1.000000	1.000000	1.000000	1.000000	1.000000	0.234599
1.000000	1.000000	1.000000	0.634996	0.761946	0.490817	0.501824	0.473115	0.343017	0.278024	0.207370
1.000000	0.836770	1.000000	1.000000	1.000000	1.000000	1.000000	1.000000	0.447965	0.414138	0.452177
1.000000	1.000000	1.000000	1.000000	0.937074	0.555013	0.532238	0.477409	0.403672	0.330372	0.247256
0.990702	1.000000	1.000000	1.000000	1.000000	1.000000	1.000000	0.543531	0.525889	0.523939	0.523939
1.000000	1.000000	0.826966	0.766311	0.619977	0.619508	0.686937	0.682976	0.666667	0.437502	0.437502
1.000000	1.000000	1.000000	0.813544	0.808153	0.792518	0.792518	0.792518	0.792518	0.688777	0.377555
1.000000	1.000000	1.000000	1.000000	1.000000	1.000000	1.000000	0.679598	0.873597	0.809042	0.809042
0.987774	1.000000	1.000000	1.000000	1.000000	1.000000	0.981403	1.000000	1.000000	1.000000	0.457902
1.000000	1.000000	1.000000	1.000000	1.000000	1.000000	0.649041	0.745685	0.478703	0.621107	0.356246
1.000000	1.000000	1.000000	1.000000	1.000000	1.000000	0.695715	1.000000	1.000000	0.539282	0.251986
1.000000	0.746351	1.000000	1.000000	1.000000	0.839799	0.936799	0.843387	0.843387	0.839799	0.679598
1.000000	1.000000	1.000000	1.000000	1.000000	0.560226	0.612402	0.580402	0.489635	0.365872	0.302642
1.000000	0.990702	1.000000	1.000000	1.000000	1.000000	1.000000	0.492043	0.461142	0.299504	0.270453
1.000000	1.000000	0.921693	0.740590	0.843387	0.839799	0.740590	0.686774	0.679598	0.300759	0.686774
1.000000	1.000000	1.000000	1.000000	1.000000	1.000000	1.000000	1.000000	0.361630	0.288117	0.263868
1.000000	1.000000	1.000000	0.643198	1.000000	1.000000	1.000000	1.000000	1.000000	0.270642	0.224967
1.000000	1.000000	1.000000	1.000000	1.000000	1.000000	1.000000	1.000000	0.418424	0.401061	0.280495
1.000000	1.000000	1.000000	1.000000	0.874149	1.000000	1.000000	0.981403	0.405373	0.367161	0.281912
1.000000	1.000000	1.000000	1.000000	1.000000	1.000000	1.000000	1.000000	0.393732	0.478804	0.247757
1.000000	1.000000	1.000000	1.000000	1.000000	0.535417	0.434533	0.500000	0.500000	0.500000	0.500000
0.772833	1.000000	1.000000	1.000000	1.000000	1.000000	0.659278	0.433766	0.409656	0.318557	0.281176
1.000000	1.000000	0.839965	0.652212	0.662100	0.599258	0.566178	0.528076	0.543524	0.312272	0.263072
0.738220	1.000000	1.000000	1.000000	1.000000	0.713757	0.544210	0.483536	0.391494	0.323135	0.238147
1.000000	1.000000	1.000000	0.664151	0.655226	0.505141	0.482768	0.444006	0.374880	0.318660	0.286369
1.000000	1.000000	1.000000	0.701029	0.637088	0.530967	0.524351	0.389231	0.336676	0.281353	0.211401
0.754004	0.893432	0.818056	0.616751	0.629034	0.522262	0.487338	0.392046	0.346753	0.287618	0.232892
1.000000	1.000000	1.000000	1.000000	1.000000	1.000000	1.000000	1.000000	1.000000	0.296380	0.217546
1.000000	1.000000	1.000000	1.000000	1.000000	1.000000	1.000000	1.000000	0.336644	0.320348	0.323180
1.000000	1.000000	0.696101	0.750874	0.820904	0.666667	0.550292	0.563188	0.500000	0.500000	0.307452
1.000000	0.744053	1.000000	1.000000	1.000000	1.000000	1.000000	1.000000	1.000000	0.280833	0.225827
1.000000	1.000000	1.000000	0.937074	1.000000	1.000000	1.000000	0.401061	0.313984	0.275777	0.201835
1.000000	1.000000	1.000000	0.811682	0.762833	0.610346	0.540815	0.405220	0.411073	0.296523	0.251525
1.000000	1.000000	1.000000	1.000000	0.874149	1.000000	1.000000	0.801859	0.679598	0.801859	0.809042
1.000000	1.000000	1.000000	0.912272	1.000000	1.000000	1.000000	0.656895	0.704392	0.581580	0.445238
1.000000	1.000000	1.000000	1.000000	1.000000	0.693915	0.693876	0.521251	0.366857	0.294156	0.279475
1.000000	1.000000	1.000000	1.000000	0.776773	0.804240	0.680001	0.564159	0.680001	0.360002	0.276685
1.000000	1.000000	1.000000	0.697246	0.641840	0.538982	0.497940	0.472675	0.388137	0.314054	0.208454
1.000000	1.000000	1.000000	1.000000	1.000000	1.000000	0.620413	0.439842	0.360639	0.373657	0.368693
1.000000	1.000000	1.000000	1.000000	0.632123	0.602413	0.514156	0.438331	0.434980	0.362380	0.287231
1.000000	1.000000	1.000000	1.000000	0.642640	0.697675	0.543766	0.543766	0.375574	0.344873	0.320091
1.000000	1.000000	1.000000	1.000000	1.000000	0.519565	1.000000	0.493664	0.503640	0.421473	0.429736
1.000000	1.000000	1.000000	1.000000	1.000000	0.629485	0.565530	0.548791	0.550188	0.500000	0.218009
1.000000	1.000000	1.000000	1.000000	1.000000	0.748302	0.744841	0.671367	0.585781	0.556989	0.364039
1.000000	1.000000	1.000000	1.000000	1.000000	1.000000	1.000000	1.000000	0.483815	0.412006	0.367956
1.000000	1.000000	0.937074	0.642694	0.723424	0.666667	0.653524	0.666667	0.372541	0.271518	0.220708
1.000000	1.000000	1.000000	0.732912	0.751189	0.647483	0.745569	0.745569	0.646019	0.666667	0.287717
1.000000	1.000000	1.000000	1.000000	1.000000	1.000000	1.000000	1.000000	0.335440	0.305978	0.224095
1.000000	1.000000	1.000000	1.000000	1.000000	1.000000	1.000000	1.000000	1.000000	1.000000	0.314440
1.000000	1.000000	1.000000	1.000000	1.000000	0.657478	0.657478	0.582453	0.657478	0.286373	0.277867
1.000000	1.000000	1.000000	1.000000	0.624087	0.622281	0.491485	0.425740	0.377921	0.419561	0.279417
1.000000	1.000000	1.000000	1.000000	1.000000	0.741149	0.681733	0.744172	0.666667	0.676437	0.249719
1.000000	0.725467	1.000000	1.000000	1.000000	0.589125	0.568091	0.500000	0.345830	0.255607	0.227091
1.000000	0.981403	1.000000	1.000000	1.000000	1.000000	1.000000	0.410734	0.360984	0.300649	0.270299
1.000000	0.981403	0.799043	0.682304	0.592846	0.723011	0.509953	0.431261	0.379677	0.366493	0.211664
1.000000	1.000000	1.000000	0.723644	0.637100	0.517226	0.581744	0.547139	0.393681	0.305297	0.247131
1.000000	1.000000	0.987774	1.000000	1.000000	1.000000	1.000000	1.000000	1.000000	1.000000	0.231380
1.000000	1.000000	1.000000	1.000000	0.689733	0.689733	0.689733	0.762651	0.478076	0.387543	0.472730
1.000000	1.000000	1.000000	1.000000	1.000000	1.000000	1.000000	1.000000	0.403982	0.359437	0.265815
1.000000	1.000000	1.000000	1.000000	1.000000	1.000000	1.000000	0.358759	0.338386	0.296686	0.215280
1.000000	1.000000	0.888889	0.662517	0.825601	0.494522	0.621464	0.482570	0.408977	0.348415	0.268078
0.737926	1.000000	0.751998	0.990702	0.737948	0.699868	0.547086	0.516451	0.453560	0.302592	0.250122
1.000000	1.000000	1.000000	1.000000	0.748905	0.626361	0.484384	0.535121	0.488988	0.352823	0.226407
1.000000	1.000000	1.000000	0.698904	0.712911	0.553086	0.627045	0.498730	0.397212	0.338555	0.305381
1.000000	1.000000	1.000000	1.000000	1.000000	0.690541	0.693488	0.758276	0.689402	0.528209	0.258019
1.000000	1.000000	1.000000	1.000000	1.000000	1.000000	0.666667	0.666667	0.334292	0.281697	0.231706
1.000000	1.000000	0.680194	1.000000	1.000000	1.000000	1.000000	1.000000	1.000000	1.000000	0.248691
1.000000	1.000000	0.661904	0.639801	0.800000	0.595065	0.436924	0.476438	0.319042	0.376874	0.266819
1.000000	1.000000	1.000000	1.000000	0.565516	1.000000	0.496101	0.466906	0.428104	0.318515	0.265508
1.000000	1.000000	1.000000	1.000000	1.000000	1.000000	1.000000	1.000000	0.751315	0.778406	0.332933
1.000000	1.000000	1.000000	1.000000	0.990702	0.608387	0.506599	0.384597	0.367798	0.299280	0.222183
1.000000	1.000000	1.000000	1.000000	0.545792	0.514902	0.500000	0.500000	0.500000	0.500000	0.247114
1.000000	1.000000	0.802894	0.729339	0.736847	0.500000	0.500000	0.610226	0.500000	0.500000	0.206069
1.000000	1.000000	1.000000	1.000000	1.000000	0.589211	0.469010	0.423319	0.389415	0.323668	0.338537
1.000000	1.000000	1.000000	1.000000	1.000000	1.000000	1.000000	1.000000	1.000000	0.304526	0.222542
1.000000	1.000000	1.000000	1.000000	1.000000	1.000000	1.000000	0.386281	0.874149	0.341679	0.341679
1.000000	0.706173	0.730391	0.752519	0.592484	0.666667	0.696447	0.527259	0.528214	0.470891	0.454233
1.000000	1.000000	1.000000	0.937074	1.000000	1.000000	1.000000	1.000000	1.000000	0.516590	0.384671
1.000000	1.000000	1.000000	1.000000	1.000000	1.000000	0.511449	0.464678	0.339353	0.299892	0.265237
1.000000	1.000000	1.000000	1.000000	1.000000	1.000000	1.000000	1.000000	0.361713	0.358815	0.401061
1.000000	0.883857	0.773603	0.775803	0.671284	0.640588	0.640588	0.640588	0.496195	0.478875	0.574637
1.000000	0.893278	0.795583	0.657774	0.555087	0.555931	0.606360	0.486461	0.606360	0.386750	0.606360
1.000000	0.808811	0.828402	0.690768	0.699926	0.640588	0.640588	0.640588	0.424116	0.424116	0.281176
1.000000	0.860110	0.693242	0.653307	0.591255	0.520824	0.501571	0.463902	0.409419	0.312894	0.288459
1.000000	1.000000	0.915972	0.764782	0.652090	0.778994	0.687541	0.652213	0.661590	0.687541	0.466145
1.000000	1.000000	1.000000	0.659629	0.718843	0.571469	0.500000	0.500000	0.500000	0.500000	0.257401
1.000000	1.000000	1.000000	0.637452	0.744358	0.735748	0.620081	0.408030	0.330610	0.295131	0.248943
1.000000	1.000000	1.000000	0.990702	1.000000	0.763274	1.000000	1.000000	1.000000	0.445819	0.342870
1.000000	0.891223	0.753726	0.709592	0.588784	0.587622	0.482575	0.451023	0.419553	0.272229	0.262530
0.990702	0.987774	1.000000	1.000000	1.000000	1.000000	0.587010	0.691142	0.688680	0.313042	0.261810
1.000000	1.000000	1.000000	0.642350	1.000000	0.582768	0.451319	0.437531	0.366979	0.376186	0.322031
1.000000	1.000000	1.000000	1.000000	1.000000	1.000000	0.569353	0.582044	0.569353	0.569353	0.287560
1.000000	1.000000	1.000000	1.000000	1.000000	1.000000	0.514564	0.474296	0.577958	0.573788	0.438750
1.000000	1.000000	0.784703	0.677698	0.677312	0.622077	0.515009	0.391747	0.542230	0.513564	0.390174
1.000000	1.000000	1.000000	1.000000	1.000000	1.000000	1.000000	1.000000	1.000000	0.390776	0.317569
1.000000	1.000000	1.000000	1.000000	1.000000	1.000000	0.703981	0.666667	0.500000	0.500000	0.253301
1.000000	1.000000	1.000000	1.000000	0.707661	0.588448	0.474172	0.441865	0.430965	0.303195	0.232316
1.000000	1.000000	0.719149	0.693815	0.685257	0.666667	0.654581	0.500000	0.392246	0.308440	0.256166
1.000000	1.000000	0.990702	0.912272	1.000000	1.000000	1.000000	1.000000	0.589189	0.645102	0.223771
1.000000	1.000000	1.000000	1.000000	1.000000	1.000000	1.000000	1.000000	1.000000	0.427521	0.427521
1.000000	1.000000	1.000000	0.782597	0.715695	0.676437	0.498102	0.476473	0.408969	0.326036	0.407047
1.000000	1.000000	0.981403	1.000000	1.000000	1.000000	1.000000	1.000000	1.000000	0.439649	0.451768
1.000000	1.000000	1.000000	1.000000	1.000000	1.000000	1.000000	1.000000	0.539446	0.395648	0.298399
1.000000	1.000000	1.000000	1.000000	1.000000	1.000000	1.000000	1.000000	1.000000	1.000000	0.222475
1.000000	1.000000	1.000000	1.000000	1.000000	1.000000	1.000000	1.000000	0.981403	0.319407	0.229286
1.000000	1.000000	1.000000	1.000000	1.000000	1.000000	1.000000	1.000000	0.341933	0.267800	0.213678
1.000000	1.000000	1.000000	1.000000	1.000000	1.000000	1.000000	1.000000	1.000000	0.370779	0.229138
1.000000	1.000000	1.000000	1.000000	1.000000	1.000000	0.520870	0.427691	0.359362	0.346203	0.330593
0.990702	1.000000	1.000000	1.000000	1.000000	1.000000	1.000000	1.000000	0.945963	0.428057	0.230875
1.000000	0.914396	0.653647	0.800383	0.674178	0.666667	0.722722	0.679645	0.666667	0.500000	0.295114
1.000000	0.902371	0.708191	0.615673	0.539743	0.478466	0.505976	0.383700	0.322815	0.256951	0.208639
1.000000	1.000000	1.000000	1.000000	1.000000	1.000000	1.000000	1.000000	0.706910	0.560365	0.300823
1.000000	1.000000	0.829308	0.646117	0.562016	0.570636	0.560108	0.589497	0.592663	0.274502	0.262890
1.000000	1.000000	1.000000	1.000000	1.000000	1.000000	1.000000	1.000000	0.451836	0.445311	0.445311
1.000000	1.000000	1.000000	1.000000	1.000000	0.551126	0.571061	0.549728	0.362105	0.316627	0.219308
1.000000	1.000000	1.000000	1.000000	1.000000	1.000000	1.000000	1.000000	1.000000	1.000000	0.321124
1.000000	1.000000	1.000000	1.000000	1.000000	1.000000	1.000000	1.000000	0.332489	0.245867	0.198898
1.000000	1.000000	1.000000	1.000000	1.000000	1.000000	1.000000	1.000000	1.000000	0.305215	0.212980
1.000000	1.000000	1.000000	1.000000	1.000000	0.808734	0.808734	0.542620	0.480153	0.413496	0.291914
1.000000	0.766264	0.696982	0.704733	0.702994	0.601997	0.582751	0.449575	0.380902	0.300714	0.259013
1.000000	1.000000	1.000000	1.000000	1.000000	1.000000	0.990702	1.000000	1.000000	0.593066	0.237118
1.000000	1.000000	0.829653	0.682978	0.663063	0.704224	0.745569	0.798895	0.758614	0.652803	0.364321
1.000000	1.000000	1.000000	0.692155	1.000000	1.000000	1.000000	1.000000	1.000000	0.409511	0.343520
1.000000	0.751163	0.737928	0.708517	0.683203	0.518045	0.473251	0.378135	0.379519	0.287822	0.243779
1.000000	1.000000	0.818401	0.667894	0.701954	0.672033	0.643817	0.567492	0.488428	0.421292	0.258074
1.000000	0.709722	1.000000	1.000000	0.990702	1.000000	0.560850	0.429614	0.434491	0.417284	0.310850
1.000000	1.000000	1.000000	1.000000	1.000000	1.000000	1.000000	1.000000	0.679598	0.873597	0.873597
1.000000	1.000000	1.000000	0.722131	0.755974	0.708975	0.696889	0.453455	0.460478	0.460478	0.372548
1.000000	0.797900	0.803180	0.700583	0.652090	0.803180	0.652090	0.709611	0.665283	0.334980	0.606360
1.000000	1.000000	1.000000	1.000000	1.000000	0.705547	0.774619	0.705547	0.718274	0.705547	0.299313
1.000000	1.000000	1.000000	0.697846	1.000000	0.768511	0.557564	0.636505	0.380886	0.400709	0.241971
1.000000	1.000000	1.000000	1.000000	1.000000	1.000000	1.000000	1.000000	0.551683	0.350650	0.190448
1.000000	1.000000	1.000000	0.760392	0.760392	0.760392	0.477237	0.574312	0.510387	0.474561	0.281176
1.000000	1.000000	1.000000	1.000000	1.000000	1.000000	1.000000	0.500000	0.500000	0.242937	0.288417
1.000000	1.000000	0.843656	0.697757	0.673276	0.607178	0.439874	0.402301	0.355266	0.281176	0.317134
1.000000	1.000000	1.000000	1.000000	1.000000	0.560868	0.451132	0.447406	0.429724	0.349879	0.285126
1.000000	1.000000	1.000000	1.000000	1.000000	1.000000	1.000000	0.374491	0.399441	0.315993	0.278643
1.000000	1.000000	1.000000	1.000000	1.000000	0.555571	0.557686	0.451030	0.544942	0.385464	0.309384
1.000000	1.000000	0.841059	0.703797	0.696922	0.769276	0.613955	0.541931	0.431763	0.383649	0.254411
1.000000	1.000000	1.000000	1.000000	1.000000	1.000000	1.000000	1.000000	1.000000	0.307241	0.239809
1.000000	1.000000	1.000000	1.000000	1.000000	1.000000	1.000000	1.000000	1.000000	0.500000	0.396536
1.000000	1.000000	1.000000	0.762830	0.688995	0.691142	0.697599	0.697599	0.461504	0.269256	0.221386
0.981403	1.000000	0.835121	0.649851	0.551887	0.601183	0.519592	0.396021	0.497703	0.357829	0.252308
1.000000	1.000000	1.000000	1.000000	1.000000	1.000000	1.000000	1.000000	1.000000	1.000000	0.266718
0.775960	1.000000	1.000000	1.000000	1.000000	1.000000	1.000000	1.000000	0.365494	0.286737	0.225313
1.000000	1.000000	1.000000	0.691256	0.708332	0.583033	0.523622	0.441846	0.441846	0.502166	0.441846
1.000000	1.000000	1.000000	1.000000	1.000000	0.596107	0.556179	0.588576	0.478070	0.377123	0.368026
1.000000	1.000000	1.000000	1.000000	1.000000	1.000000	0.507245	0.517303	0.479626	0.329150	0.245927
1.000000	1.000000	1.000000	1.000000	1.000000	1.000000	1.000000	1.000000	1.000000	0.401061	0.255268
1.000000	1.000000	1.000000	1.000000	1.000000	0.508543	0.516878	0.415005	0.352772	0.297419	0.418737
1.000000	1.000000	0.634257	1.000000	1.000000	0.577540	0.468153	0.490079	0.394008	0.308919	0.242986
0.785925	1.000000	1.000000	1.000000	1.000000	1.000000	0.553967	0.413330	0.363826	0.310615	0.202780
1.000000	1.000000	1.000000	1.000000	1.000000	0.706545	0.635438	0.453374	0.347176	0.316160	0.252627
1.000000	0.698946	1.000000	0.719172	0.616153	0.594887	0.545909	0.545909	0.574681	0.481077	0.321372
1.000000	1.000000	1.000000	1.000000	1.000000	1.000000	1.000000	0.387102	0.426697	0.406046	0.355151
1.000000	1.000000	1.000000	0.643262	1.000000	1.000000	1.000000	1.000000	1.000000	0.434817	0.388260
1.000000	1.000000	1.000000	1.000000	1.000000	1.000000	1.000000	1.000000	1.000000	0.473654	0.478968
1.000000	1.000000	0.733950	1.000000	1.000000	1.000000	1.000000	1.000000	1.000000	1.000000	0.238267
0.937074	1.000000	1.000000	1.000000	1.000000	0.714265	0.714265	0.731942	0.714265	0.714265	0.439036
1.000000	1.000000	1.000000	1.000000	1.000000	0.688533	0.532799	0.382269	0.361331	0.292244	0.276260
1.000000	1.000000	0.797166	1.000000	1.000000	1.000000	0.460340	0.480078	0.486890	0.405687	0.262651
1.000000	1.000000	1.000000	0.603203	0.635918	0.670539	0.435180	0.719581	0.518757	0.458490	0.457631
1.000000	1.000000	1.000000	1.000000	1.000000	1.000000	1.000000	1.000000	0.399794	0.343360	0.366880
1.000000	0.916384	0.831552	0.666667	0.666667	0.667615	0.453979	0.410812	0.385218	0.335074	0.252725
1.000000	1.000000	1.000000	1.000000	1.000000	1.000000	1.000000	1.000000	0.319523	0.260699	0.206781
1.000000	1.000000	1.000000	1.000000	1.000000	1.000000	0.591340	0.522521	0.402295	0.352894	0.235576
1.000000	1.000000	0.868486	0.882985	0.629241	0.682914	0.677236	0.556467	0.460868	0.367357	0.358794
1.000000	1.000000	1.000000	1.000000	1.000000	1.000000	1.000000	1.000000	0.353422	0.273488	0.208907
1.000000	1.000000	1.000000	1.000000	0.711376	0.664438	0.630919	0.440539	0.516166	0.438680	0.264407
1.000000	1.000000	1.000000	1.000000	1.000000	1.000000	0.481619	0.526574	0.399355	0.432120	0.330867
1.000000	0.780176	0.833996	0.631280	0.621923	0.560816	0.526335	0.526268	0.407206	0.277736	0.233390
1.000000	1.000000	1.000000	1.000000	1.000000	1.000000	1.000000	0.990702	1.000000	0.329714	0.202220
1.000000	1.000000	1.000000	1.000000	1.000000	1.000000	1.000000	1.000000	1.000000	0.451561	0.262900
1.000000	0.713675	0.825384	0.704986	0.704986	0.741761	0.704986	0.612641	0.691690	0.704986	0.557957
1.000000	0.796385	0.768483	0.726146	0.596388	0.661275	0.456148	0.404665	0.343645	0.332649	0.297986
1.000000	1.000000	1.000000	1.000000	1.000000	0.937074	0.666667	0.558521	0.533933	0.398552	0.241946
1.000000	1.000000	1.000000	1.000000	1.000000	1.000000	0.421993	0.450967	0.382930	0.354335	0.358182
1.000000	1.000000	1.000000	1.000000	1.000000	1.000000	1.000000	1.000000	0.377810	0.287924	0.228593
1.000000	1.000000	1.000000	1.000000	1.000000	1.000000	1.000000	0.499934	0.468464	0.415561	0.233719
1.000000	0.763490	0.671513	0.656729	0.721612	0.614010	0.610046	0.421584	0.501983	0.380625	0.343837
1.000000	1.000000	1.000000	1.000000	1.000000	0.554466	0.513867	0.491127	0.491127	0.491127	0.491127
1.000000	1.000000	0.658632	0.767681	0.720194	0.720194	0.720194	0.613268	0.495029	0.290087	0.264292
1.000000	1.000000	1.000000	1.000000	1.000000	0.621323	1.000000	1.000000	0.904521	0.839799	0.809042
1.000000	1.000000	1.000000	1.000000	1.000000	1.000000	0.453909	1.000000	1.000000	1.000000	0.266258
1.000000	1.000000	1.000000	1.000000	0.763401	0.575226	0.559678	0.378262	0.375116	0.296799	0.281176
1.000000	1.000000	1.000000	0.682966	0.670542	0.517423	0.463238	0.460856	0.367524	0.365088	0.393426
1.000000	1.000000	1.000000	1.000000	1.000000	1.000000	1.000000	1.000000	1.000000	0.314410	0.315629
1.000000	1.000000	1.000000	1.000000	1.000000	1.000000	0.461805	0.552440	0.554144	0.359167	0.324563
1.000000	1.000000	0.727906	1.000000	0.700531	1.000000	1.000000	1.000000	1.000000	0.640588	0.358420
0.937074	1.000000	1.000000	1.000000	1.000000	1.000000	0.666667	0.484234	0.372702	0.299264	0.270760
1.000000	1.000000	1.000000	1.000000	1.000000	0.501942	0.613362	0.527329	0.389500	0.389500	0.389500
1.000000	1.000000	1.000000	1.000000	0.673265	0.597134	0.500000	0.443458	0.387745	0.284450	0.250498
1.000000	1.000000	1.000000	1.000000	1.000000	0.653197	0.487389	0.453573	0.437047	0.376374	0.332153
1.000000	1.000000	1.000000	1.000000	1.000000	1.000000	1.000000	0.570589	0.575169	0.294388	0.264255
1.000000	1.000000	1.000000	1.000000	0.688680	0.536041	0.537107	0.433522	0.333770	0.311381	0.230284
1.000000	0.730991	0.825835	0.906923	0.625505	0.671512	0.457865	0.496227	0.425616	0.365269	0.261487
1.000000	1.000000	0.887061	0.739982	0.829075	0.831885	0.719209	0.715125	0.751998	0.292252	0.189595
1.000000	1.000000	1.000000	1.000000	1.000000	1.000000	1.000000	1.000000	1.000000	1.000000	0.348664
1.000000	1.000000	0.945963	1.000000	0.644545	1.000000	1.000000	1.000000	1.000000	1.000000	0.249239
1.000000	1.000000	1.000000	1.000000	1.000000	0.636392	1.000000	1.000000	0.500000	0.298059	0.249484
1.000000	1.000000	0.747748	1.000000	1.000000	1.000000	1.000000	0.566915	0.700531	0.401061	0.401061
1.000000	1.000000	1.000000	1.000000	1.000000	1.000000	1.000000	1.000000	0.392118	0.375081	0.332703
1.000000	1.000000	1.000000	1.000000	1.000000	1.000000	1.000000	1.000000	0.473021	0.430754	0.318557
1.000000	1.000000	1.000000	1.000000	0.700531	1.000000	1.000000	1.000000	1.000000	1.000000	0.195714
1.000000	0.710398	0.744349	0.744172	0.744172	0.640097	0.713109	0.573616	0.423663	0.486392	0.305083
1.000000	1.000000	1.000000	1.000000	1.000000	1.000000	1.000000	1.000000	1.000000	1.000000	0.220398
1.000000	1.000000	1.000000	1.000000	1.000000	0.666667	0.718537	0.666667	0.515621	0.341250	0.339433
1.000000	0.937074	1.000000	1.000000	1.000000	1.000000	0.620062	0.500000	0.500000	0.283251	0.219647
1.000000	1.000000	1.000000	1.000000	1.000000	1.000000	1.000000	1.000000	1.000000	1.000000	0.575271
1.000000	1.000000	1.000000	1.000000	1.000000	1.000000	1.000000	1.000000	0.418044	0.390326	0.418044
1.000000	1.000000	1.000000	0.874536	0.821729	0.526169	0.506579	0.576569	0.537952	0.465417	0.209022
1.000000	1.000000	1.000000	0.825577	0.619909	0.546581	0.556627	0.508264	0.414827	0.328645	0.269806
0.990702	1.000000	0.668655	0.715032	0.813621	0.816539	0.569357	0.361553	0.342611	0.268818	0.365655
1.000000	1.000000	1.000000	1.000000	1.000000	1.000000	1.000000	0.439681	0.342932	0.347897	0.252602
1.000000	1.000000	0.862306	0.745705	0.634287	0.584475	0.468149	0.412803	0.357849	0.270532	0.395449
1.000000	0.676734	0.722007	0.742043	0.579098	0.616962	0.476112	0.434718	0.352617	0.268084	0.212815
1.000000	1.000000	1.000000	1.000000	1.000000	0.541580	0.453021	0.437914	0.360555	0.290234	0.247987
1.000000	0.903845	0.736146	0.725916	0.546386	0.519106	0.441887	0.457273	0.391792	0.411840	0.347912
1.000000	1.000000	1.000000	1.000000	1.000000	1.000000	1.000000	0.412831	0.331015	0.280468	0.213027
1.000000	0.804287	0.692071	0.848349	0.663063	0.666667	0.736505	0.537649	0.413063	0.391303	0.248430
1.000000	0.937074	0.739778	0.773145	0.764438	0.586532	0.504267	0.586532	0.357066	0.330272	0.268297
0.927341	1.000000	1.000000	1.000000	1.000000	0.618514	0.662157	0.531350	0.476163	0.332829	0.266451
1.000000	1.000000	1.000000	1.000000	1.000000	0.990702	1.000000	1.000000	1.000000	1.000000	0.266679
1.000000	1.000000	1.000000	0.734509	0.679029	0.550088	0.437063	0.455023	0.313637	0.326281	0.257260
1.000000	1.000000	1.000000	1.000000	1.000000	1.000000	1.000000	1.000000	0.399927	0.316363	0.223916
1.000000	1.000000	1.000000	0.684623	0.590863	0.635078	0.499748	0.494966	0.425833	0.339780	0.321906
1.000000	1.000000	1.000000	0.717143	0.575850	0.569626	0.513209	0.416984	0.312768	0.255043	0.213601
1.000000	1.000000	1.000000	0.876906	0.818870	0.654375	0.632484	0.615541	0.544579	0.356276	0.313715
1.000000	1.000000	1.000000	1.000000	1.000000	0.533013	0.491594	0.444961	0.361300	0.276698	0.236602
1.000000	1.000000	0.755031	0.669309	0.854216	0.709111	0.500000	0.599042	0.709217	0.313528	0.307899
1.000000	1.000000	0.656478	0.729074	0.579400	0.588713	0.513182	0.395796	0.323849	0.274671	0.238360
1.000000	1.000000	0.694001	0.657618	0.644283	0.639587	0.544297	0.521986	0.403502	0.340543	0.263671
1.000000	1.000000	1.000000	1.000000	1.000000	1.000000	1.000000	0.412622	0.509454	0.403346	0.444837
1.000000	1.000000	1.000000	1.000000	1.000000	1.000000	1.000000	1.000000	1.000000	1.000000	0.325222
1.000000	0.736342	0.800075	0.758476	0.683395	0.525092	0.512194	0.453734	0.393470	0.327119	0.298756
1.000000	1.000000	1.000000	0.743343	0.675780	0.580950	0.580719	0.447514	0.371479	0.371846	0.308221
1.000000	1.000000	1.000000	1.000000	1.000000	1.000000	1.000000	1.000000	1.000000	1.000000	0.494176
1.000000	1.000000	1.000000	1.000000	0.720813	0.650581	0.468333	0.442594	0.359652	0.308101	0.262751
1.000000	1.000000	1.000000	1.000000	1.000000	0.815373	0.557867	0.635553	0.541130	0.500000	0.272426
1.000000	1.000000	1.000000	1.000000	1.000000	1.000000	1.000000	1.000000	0.467270	0.377622	0.335309
1.000000	0.850442	0.747607	0.644768	0.693373	0.673649	0.663825	0.663825	0.689249	0.533873	0.586139
1.000000	1.000000	1.000000	1.000000	1.000000	1.000000	1.000000	1.000000	0.422099	0.305513	0.242123
1.000000	1.000000	1.000000	1.000000	0.578896	0.504766	0.503990	0.501635	0.503859	0.425634	0.316881
1.000000	1.000000	1.000000	1.000000	0.700531	1.000000	0.599046	0.731028	0.508881	0.500000	0.211233
1.000000	1.000000	1.000000	1.000000	1.000000	1.000000	1.000000	1.000000	1.000000	0.405811	0.413530
1.000000	1.000000	1.000000	0.787211	1.000000	1.000000	0.741379	0.526793	0.500000	0.307030	0.226351
1.000000	1.000000	1.000000	1.000000	1.000000	1.000000	1.000000	1.000000	1.000000	0.323029	0.250095
1.000000	1.000000	1.000000	1.000000	1.000000	0.509524	0.490608	0.456904	0.398683	0.373982	0.373982
1.000000	1.000000	1.000000	0.763328	1.000000	0.675728	1.000000	1.000000	1.000000	0.276762	0.264419
1.000000	1.000000	1.000000	0.705372	0.651318	0.629122	0.592952	0.532595	0.523337	0.420860	0.286910
1.000000	1.000000	0.760973	0.797783	0.682185	0.639773	0.560908	0.439410	0.363834	0.362238	0.357645
1.000000	1.000000	1.000000	1.000000	1.000000	0.502444	0.437236	0.476521	0.353803	0.282427	0.211047
1.000000	1.000000	1.000000	1.000000	1.000000	1.000000	1.000000	1.000000	1.000000	1.000000	0.206612
1.000000	1.000000	1.000000	1.000000	1.000000	1.000000	0.981403	1.000000	1.000000	0.329684	0.243980
1.000000	1.000000	1.000000	0.700531	0.610001	0.546145	0.495709	0.463653	0.414853	0.332940	0.238106
1.000000	1.000000	0.839799	0.839799	0.669213	0.839799	0.527281	0.508386	0.735337	0.636128	0.735337
1.000000	1.000000	1.000000	1.000000	1.000000	1.000000	1.000000	1.000000	1.000000	0.363856	0.349700
0.941243	1.000000	1.000000	1.000000	1.000000	1.000000	1.000000	1.000000	1.000000	1.000000	0.375081
1.000000	1.000000	1.000000	1.000000	1.000000	1.000000	1.000000	0.874149	1.000000	1.000000	0.269680
1.000000	1.000000	1.000000	1.000000	1.000000	0.506857	0.483330	0.446498	0.369552	0.304709	0.226269
1.000000	1.000000	1.000000	1.000000	1.000000	1.000000	0.469001	0.430849	0.501247	0.430849	0.475854
1.000000	1.000000	0.822510	0.756414	0.666667	0.558521	0.666667	0.666667	0.666667	0.666667	0.350175
1.000000	0.925505	0.828443	0.704188	0.613745	0.616801	0.560070	0.552459	0.418662	0.304909	0.290082
1.000000	1.000000	0.780046	0.624345	0.565248	0.542364	0.519802	0.562722	0.483779	0.453403	0.317511
1.000000	1.000000	1.000000	1.000000	1.000000	0.515065	1.000000	1.000000	1.000000	0.296221	0.234007
1.000000	1.000000	1.000000	1.000000	1.000000	0.558868	0.500000	0.616207	0.617325	0.502603	0.221577
1.000000	1.000000	0.861420	0.788209	0.601659	0.728802	0.735292	0.566841	0.566841	0.378650	0.318552
1.000000	1.000000	1.000000	0.788491	0.729990	0.547835	0.523287	0.401212	0.350142	0.276232	0.251319
1.000000	1.000000	1.000000	1.000000	0.981403	0.628196	0.570714	0.417002	0.372736	0.280307	0.264302
1.000000	1.000000	1.000000	1.000000	1.000000	1.000000	1.000000	0.666667	0.666667	0.398036	0.565201
0.741236	1.000000	0.989117	1.000000	1.000000	1.000000	1.000000	0.748925	0.748925	0.748925	0.497850
1.000000	1.000000	0.782443	0.630586	0.767371	0.694665	0.618911	0.457034	0.320195	0.279326	0.242026
1.000000	1.000000	1.000000	1.000000	1.000000	0.664478	0.510903	0.578640	0.565821	0.566593	0.324405
1.000000	1.000000	1.000000	1.000000	1.000000	1.000000	1.000000	1.000000	1.000000	1.000000	0.281414
1.000000	0.876464	0.764744	0.736676	0.685755	0.685755	0.579851	0.685755	0.528632	0.292344	0.222173
1.000000	1.000000	1.000000	1.000000	0.607663	0.547834	0.551994	0.388946	0.490967	0.328459	0.387099
1.000000	1.000000	1.000000	1.000000	1.000000	1.000000	1.000000	1.000000	0.307748	0.453825	0.447361
1.000000	1.000000	1.000000	1.000000	1.000000	1.000000	0.479451	0.437026	0.392384	0.354284	0.248244
1.000000	1.000000	1.000000	1.000000	0.653705	0.666024	0.585927	0.424522	0.418763	0.388699	0.370385
1.000000	1.000000	1.000000	0.989117	1.000000	1.000000	0.874149	1.000000	1.000000	0.274793	0.206209
1.000000	1.000000	1.000000	0.611324	0.606342	0.616909	0.572115	0.407094	0.384749	0.367404	0.367404
1.000000	1.000000	1.000000	1.000000	1.000000	1.000000	1.000000	0.981403	1.000000	0.449510	0.348529
1.000000	1.000000	1.000000	1.000000	1.000000	1.000000	1.000000	1.000000	1.000000	1.000000	0.274346
1.000000	1.000000	1.000000	1.000000	1.000000	1.000000	1.000000	1.000000	1.000000	1.000000	0.515305
1.000000	0.872244	0.871075	0.822050	0.728710	0.703416	0.593066	0.555125	0.646126	0.555125	0.220223
1.000000	1.000000	1.000000	1.000000	1.000000	1.000000	1.000000	1.000000	1.000000	1.000000	0.287397
1.000000	0.736897	0.699292	0.666119	0.623286	0.615021	0.444347	0.453590	0.421224	0.358189	0.234534
1.000000	1.000000	0.787647	0.622646	0.537342	0.518551	0.456606	0.433614	0.359068	0.342769	0.261659
1.000000	1.000000	1.000000	1.000000	1.000000	1.000000	1.000000	1.000000	0.386957	0.282592	0.248925
1.000000	1.000000	0.768401	0.759869	0.652602	0.560539	0.503416	0.514930	0.507510	0.478147	0.470728
1.000000	1.000000	0.658946	0.699852	0.657596	0.588871	0.474848	0.418119	0.390889	0.378813	0.199185
1.000000	1.000000	1.000000	1.000000	1.000000	1.000000	0.874149	0.445660	0.375317	0.382333	0.314200
1.000000	1.000000	1.000000	1.000000	1.000000	1.000000	1.000000	1.000000	0.372924	0.371380	0.208980
1.000000	0.825681	0.788268	0.621631	0.569864	0.567203	0.597436	0.500999	0.512843	0.400752	0.401061
1.000000	0.931608	0.843421	0.744943	0.733286	0.617415	0.617415	0.617415	0.617415	0.617415	0.234829
1.000000	1.000000	1.000000	1.000000	0.631033	1.000000	1.000000	1.000000	0.981403	1.000000	0.266011
1.000000	1.000000	1.000000	1.000000	1.000000	1.000000	0.508689	0.415747	0.442634	0.401568	0.401568
1.000000	0.990702	0.912272	0.933953	0.900930	0.900930	0.801859	0.801859	0.801859	0.801859	0.801859
1.000000	1.000000	1.000000	1.000000	1.000000	0.801859	0.801859	0.801859	0.801859	0.801859	0.801859
1.000000	0.876939	0.715717	0.760483	0.686755	0.674669	0.688415	0.676329	0.374780	0.280119	0.223502
1.000000	1.000000	1.000000	1.000000	1.000000	1.000000	1.000000	1.000000	1.000000	0.475197	0.250781
1.000000	1.000000	1.000000	1.000000	1.000000	0.545472	0.580244	0.387381	0.469863	0.250555	0.270820
1.000000	1.000000	1.000000	1.000000	1.000000	0.519102	1.000000	0.981403	0.486066	0.461909	0.459847
1.000000	1.000000	0.723836	0.738146	0.659915	0.738146	0.652090	0.607220	0.652090	0.342785	0.367808
1.000000	1.000000	1.000000	1.000000	0.673099	0.578828	0.575577	0.465318	0.357392	0.333472	0.340616
1.000000	0.760581	0.779512	0.801123	0.611040	0.616494	0.669268	0.450637	0.342143	0.273455	0.281176
1.000000	0.735713	0.724018	0.666488	0.599283	0.588973	0.589009	0.580291	0.588973	0.589009	0.226698
1.000000	1.000000	0.832059	0.761692	0.651297	0.592056	0.474155	0.450119	0.366473	0.406847	0.314589
1.000000	1.000000	1.000000	1.000000	1.000000	0.484513	0.510189	0.404246	0.355438	0.302450	0.250324
1.000000	0.927341	1.000000	1.000000	1.000000	1.000000	0.490266	0.478770	0.398069	0.339672	0.292169
1.000000	1.000000	1.000000	0.977984	0.839799	0.801859	0.801859	0.686774	0.873597	0.679598	0.801859
1.000000	0.908780	0.778824	0.636354	0.576429	0.574107	0.488300	0.452127	0.357098	0.367467	0.281153
1.000000	1.000000	1.000000	1.000000	0.937074	1.000000	0.548624	0.525510	0.537926	0.525510	0.222165
1.000000	1.000000	1.000000	0.668737	0.578187	0.576428	0.440312	0.395455	0.343245	0.305447	0.271094
1.000000	1.000000	1.000000	1.000000	1.000000	1.000000	1.000000	1.000000	0.711227	0.303688	0.209948
1.000000	1.000000	1.000000	1.000000	1.000000	1.000000	1.000000	0.559087	0.523372	0.515427	0.329874
1.000000	1.000000	1.000000	0.818772	0.706093	0.642266	0.536852	0.500000	0.335674	0.360455	0.262240
1.000000	1.000000	1.000000	1.000000	1.000000	1.000000	1.000000	0.408415	0.414614	0.297880	0.247285
1.000000	1.000000	1.000000	1.000000	1.000000	0.981403	0.555335	0.432126	0.415761	0.323029	0.249030
1.000000	1.000000	1.000000	1.000000	1.000000	1.000000	1.000000	1.000000	0.327529	0.382061	0.222010
1.000000	1.000000	1.000000	0.990702	1.000000	1.000000	1.000000	1.000000	1.000000	0.346520	0.256064
1.000000	1.000000	1.000000	1.000000	1.000000	1.000000	0.934146	1.000000	1.000000	1.000000	0.272859
1.000000	1.000000	1.000000	1.000000	1.000000	0.571960	0.469550	0.527945	0.490506	0.410835	0.297168
1.000000	0.792353	0.812754	0.740604	0.760788	0.735437	0.660076	0.596998	0.391677	0.480183	0.409956
1.000000	1.000000	1.000000	0.716543	0.805096	0.708354	0.484709	0.532007	0.615569	0.589797	0.445504
1.000000	0.831633	0.733260	0.744826	0.527856	0.525653	0.484963	0.366005	0.368054	0.290051	0.271482
1.000000	1.000000	1.000000	1.000000	0.709774	0.584828	0.505185	0.459253	0.395155	0.372425	0.263551
1.000000	1.000000	1.000000	1.000000	1.000000	1.000000	1.000000	0.413221	1.000000	0.401061	0.246680
1.000000	1.000000	1.000000	1.000000	1.000000	0.817826	0.764873	0.764873	0.764873	0.764873	0.294618
1.000000	1.000000	1.000000	1.000000	1.000000	1.000000	1.000000	1.000000	0.347139	0.298145	0.205056
1.000000	1.000000	1.000000	1.000000	1.000000	1.000000	1.000000	0.498416	0.500000	0.322303	0.202069
1.000000	1.000000	1.000000	1.000000	1.000000	1.000000	1.000000	0.667919	0.453104	0.290617	0.247066
0.802115	1.000000	1.000000	1.000000	1.000000	1.000000	1.000000	1.000000	1.000000	1.000000	0.450015
1.000000	1.000000	1.000000	1.000000	1.000000	1.000000	1.000000	1.000000	0.353509	0.391490	0.319584
0.781779	1.000000	1.000000	0.710507	0.785843	0.780015	0.626921	0.693798	0.621890	0.601468	0.601468
1.000000	1.000000	1.000000	1.000000	1.000000	1.000000	0.505851	0.427802	0.351546	0.286340	0.261696
1.000000	1.000000	1.000000	1.000000	1.000000	1.000000	1.000000	1.000000	1.000000	1.000000	0.290378
1.000000	1.000000	1.000000	1.000000	1.000000	1.000000	1.000000	1.000000	1.000000	1.000000	0.263868
1.000000	1.000000	1.000000	1.000000	1.000000	1.000000	1.000000	0.572828	0.513376	0.556228	0.421339
1.000000	1.000000	0.792567	0.859781	0.740407	0.709842	0.667210	0.631409	0.500549	0.430164	0.233271
1.000000	1.000000	1.000000	1.000000	1.000000	1.000000	1.000000	1.000000	0.554007	0.500000	0.253956
1.000000	0.718670	0.889287	0.876874	0.817162	0.634406	0.629976	0.501228	0.487039	0.496992	0.287287
1.000000	1.000000	1.000000	1.000000	1.000000	1.000000	1.000000	1.000000	1.000000	0.489898	0.261655
1.000000	1.000000	0.945963	1.000000	0.646126	1.000000	1.000000	0.489013	0.331755	0.258202	0.220585
1.000000	0.816080	0.867847	0.751558	0.713186	0.705660	0.757953	0.683178	0.524767	0.380652	0.226041
1.000000	1.000000	1.000000	1.000000	0.990702	1.000000	1.000000	0.478401	0.390559	0.359159	0.242036
1.000000	1.000000	1.000000	1.000000	1.000000	1.000000	0.981403	1.000000	0.761182	0.874149	0.761182
1.000000	1.000000	1.000000	1.000000	1.000000	1.000000	1.000000	0.571447	0.455392	0.449216	0.338105
1.000000	0.990702	1.000000	1.000000	0.607853	0.610562	0.664784	0.592664	0.550703	0.387890	0.289058
1.000000	1.000000	1.000000	1.000000	1.000000	1.000000	1.000000	1.000000	1.000000	1.000000	0.314584
1.000000	0.680815	1.000000	1.000000	1.000000	0.527497	0.516392	0.395466	0.389830	0.405914	0.268825
1.000000	1.000000	0.706982	0.710470	0.575652	0.666133	0.538579	0.540749	0.500000	0.500000	0.248631
1.000000	1.000000	0.694006	0.689483	0.690741	0.689483	0.689483	0.534225	0.534225	0.334678	0.216578
1.000000	1.000000	1.000000	1.000000	1.000000	0.726527	0.703241	0.546906	0.518845	0.522125	0.343655
1.000000	1.000000	1.000000	1.000000	1.000000	1.000000	1.000000	1.000000	1.000000	1.000000	0.218338
1.000000	1.000000	1.000000	0.594338	0.630191	0.569316	0.453698	0.587159	0.414028	0.513821	0.318557
1.000000	1.000000	1.000000	1.000000	1.000000	0.981403	1.000000	0.981403	0.398495	0.359296	0.264320
1.000000	1.000000	1.000000	1.000000	1.000000	0.990702	1.000000	0.524005	0.434207	0.584899	0.325643
1.000000	0.833194	0.764605	0.680996	0.688714	0.560559	0.527118	0.526996	0.533071	0.302825	0.251744
1.000000	1.000000	1.000000	0.609399	0.572917	0.571886	0.476313	0.430635	0.369515	0.280976	0.215125
1.000000	1.000000	1.000000	1.000000	1.000000	1.000000	0.527651	0.527651	0.527651	0.527651	0.212292
1.000000	0.837124	0.731033	0.694062	0.801501	0.748952	0.662869	0.643654	0.657074	0.559504	0.348814
1.000000	1.000000	0.764311	0.744172	0.745569	0.654581	0.535885	0.666667	0.666667	0.500000	0.229822
1.000000	0.921113	0.801893	0.815772	0.606249	0.635226	0.630151	0.512831	0.378176	0.376780	0.253952
1.000000	0.724405	0.688397	0.675093	0.774546	0.574175	0.584808	0.550779	0.527810	0.544495	0.392353
1.000000	1.000000	1.000000	0.736285	0.565863	0.608572	0.447949	0.447342	0.346156	0.288915	0.240075
1.000000	1.000000	1.000000	1.000000	1.000000	1.000000	1.000000	1.000000	1.000000	1.000000	0.216503
1.000000	1.000000	1.000000	1.000000	1.000000	1.000000	1.000000	1.000000	0.466197	0.463934	0.410109
1.000000	1.000000	1.000000	1.000000	1.000000	1.000000	1.000000	0.415118	0.349090	0.285169	0.207166
0.929428	1.000000	1.000000	1.000000	1.000000	1.000000	1.000000	1.000000	1.000000	1.000000	0.346378
1.000000	0.969869	0.703071	0.643438	0.605276	0.590498	0.568998	0.529511	0.376132	0.343345	0.289751
1.000000	1.000000	0.679593	0.798878	0.724072	0.661551	0.500000	0.500000	0.363516	0.281090	0.248844
0.835373	1.000000	1.000000	1.000000	0.739982	1.000000	1.000000	0.670114	0.377804	0.274966	0.251158
1.000000	0.953644	1.000000	0.666811	0.713303	0.524782	0.500000	0.500000	0.356423	0.276519	0.214711
0.830506	0.990702	1.000000	1.000000	1.000000	1.000000	1.000000	1.000000	1.000000	0.654581	0.250950
1.000000	0.698095	0.702105	0.703503	0.619043	0.573975	0.686778	0.506440	0.489630	0.400618	0.287368
1.000000	1.000000	1.000000	0.802670	0.840077	0.619365	0.495403	0.462303	0.416891	0.523285	0.415376
0.937074	0.938730	0.808203	0.699437	0.570877	0.616379	0.600677	0.508153	0.464220	0.381857	0.325873
1.000000	1.000000	1.000000	1.000000	1.000000	1.000000	1.000000	0.700531	1.000000	1.000000	0.240088
1.000000	1.000000	1.000000	1.000000	1.000000	1.000000	1.000000	0.572885	0.469534	0.436163	0.473690
1.000000	1.000000	1.000000	1.000000	1.000000	1.000000	1.000000	0.471199	0.380639	0.264394	0.276061
1.000000	0.739915	1.000000	1.000000	1.000000	1.000000	1.000000	1.000000	1.000000	1.000000	0.200295
1.000000	1.000000	1.000000	0.600196	0.569331	0.541334	0.425678	0.407934	0.355225	0.290432	0.238551
1.000000	1.000000	0.736566	0.820423	0.672222	0.516944	0.497764	0.496862	0.392975	0.292100	0.236812
1.000000	1.000000	1.000000	1.000000	1.000000	1.000000	1.000000	1.000000	0.607639	0.522530	0.345692
1.000000	1.000000	1.000000	1.000000	0.935490	1.000000	0.692177	0.690894	0.693383	0.690894	0.202234
1.000000	1.000000	1.000000	1.000000	1.000000	1.000000	1.000000	1.000000	0.416081	0.372320	0.179176
1.000000	1.000000	0.660589	1.000000	1.000000	1.000000	1.000000	1.000000	1.000000	0.332139	0.324879
1.000000	1.000000	0.705935	0.678861	0.633938	0.577978	0.455382	0.421056	0.328740	0.289844	0.216722
1.000000	1.000000	1.000000	0.791360	0.599669	0.637799	0.550209	0.500000	0.500000	0.500000	0.235971
1.000000	0.902378	0.659992	0.707626	0.670577	0.728094	0.546823	0.546823	0.546823	0.549538	0.353397
1.000000	0.876184	0.745569	0.578351	0.676437	0.666667	0.681733	0.800000	0.750000	0.577558	0.353964
1.000000	1.000000	1.000000	1.000000	0.874149	1.000000	1.000000	1.000000	0.489618	0.309269	0.228727
1.000000	0.855355	0.735570	0.766468	0.666667	0.666667	0.666667	0.424247	0.350618	0.283847	0.225963
1.000000	1.000000	1.000000	1.000000	1.000000	1.000000	1.000000	0.546411	0.500000	0.297116	0.304557
1.000000	1.000000	1.000000	1.000000	0.990702	0.744887	1.000000	0.472352	0.525347	0.319923	0.287635
1.000000	1.000000	1.000000	0.927341	1.000000	1.000000	0.553023	0.556899	0.462615	0.321151	0.276982
1.000000	1.000000	1.000000	1.000000	1.000000	1.000000	0.737237	0.500000	0.500000	0.528259	0.411705
1.000000	1.000000	1.000000	1.000000	1.000000	1.000000	1.000000	0.455929	0.386088	0.372726	0.273640
1.000000	1.000000	1.000000	1.000000	1.000000	0.484343	0.425956	0.400478	0.505579	0.378524	0.298833
1.000000	1.000000	1.000000	1.000000	1.000000	1.000000	0.578382	0.562256	0.500000	0.330066	0.276804
1.000000	1.000000	1.000000	0.827370	0.741735	0.676372	0.674937	0.524874	0.627851	0.627851	0.475175
1.000000	1.000000	1.000000	1.000000	0.554180	1.000000	0.533747	0.435845	0.364087	0.284917	0.221456
1.000000	1.000000	1.000000	1.000000	1.000000	0.601892	0.571665	0.401149	0.359603	0.271784	0.217165
1.000000	1.000000	1.000000	1.000000	0.778896	0.690403	0.529066	0.432717	0.349438	0.318557	0.226708
1.000000	1.000000	1.000000	1.000000	1.000000	0.701279	0.701279	0.569096	0.551919	0.551919	0.220600
1.000000	1.000000	1.000000	1.000000	0.707299	0.488724	0.645682	0.627468	0.495157	0.405536	0.438908
1.000000	1.000000	1.000000	1.000000	1.000000	1.000000	1.000000	1.000000	1.000000	0.284875	0.231766
1.000000	1.000000	1.000000	0.697603	1.000000	1.000000	1.000000	1.000000	1.000000	1.000000	0.212622
1.000000	1.000000	0.706991	0.650062	0.633457	0.629785	0.629215	0.382703	0.454273	0.347559	0.363410
1.000000	1.000000	1.000000	1.000000	1.000000	1.000000	1.000000	1.000000	1.000000	1.000000	0.219775
1.000000	0.731544	0.777638	0.631409	0.609902	0.519235	0.530255	0.379483	0.416876	0.280276	0.253049
1.000000	0.987774	1.000000	1.000000	1.000000	1.000000	0.534484	0.546687	0.532252	0.547655	0.221420
1.000000	1.000000	0.821858	0.757797	0.600071	0.586393	0.480443	0.421482	0.423873	0.409432	0.350469
1.000000	1.000000	1.000000	1.000000	1.000000	1.000000	1.000000	1.000000	1.000000	0.353754	0.329778
0.990702	1.000000	1.000000	1.000000	1.000000	1.000000	1.000000	1.000000	0.319544	0.679598	0.686774
1.000000	1.000000	1.000000	0.725303	0.594048	0.519270	0.528450	0.467392	0.419602	0.383380	0.249514
0.808170	0.981403	1.000000	1.000000	1.000000	1.000000	1.000000	1.000000	1.000000	1.000000	0.235806
1.000000	1.000000	1.000000	1.000000	1.000000	1.000000	1.000000	1.000000	1.000000	0.348158	0.264990
0.836770	1.000000	1.000000	0.722515	0.808733	0.605842	0.641412	0.693820	0.498351	0.447908	0.267519
1.000000	1.000000	1.000000	1.000000	1.000000	1.000000	1.000000	1.000000	1.000000	1.000000	0.265218
1.000000	1.000000	1.000000	1.000000	1.000000	1.000000	1.000000	1.000000	0.422193	0.289353	0.233325
1.000000	1.000000	1.000000	0.782157	0.688906	0.561971	0.625128	0.520450	0.541372	0.543853	0.263584
0.990702	1.000000	1.000000	1.000000	1.000000	1.000000	0.431082	0.417881	0.310739	0.274040	0.211152
1.000000	1.000000	0.745483	0.783782	0.772528	0.635142	0.652090	0.707725	0.513235	0.330690	0.338796
1.000000	1.000000	1.000000	1.000000	1.000000	1.000000	0.487208	0.520457	0.330395	0.299155	0.221309
1.000000	1.000000	1.000000	1.000000	0.810370	0.810370	0.762963	0.762963	0.568551	0.625559	0.520926
1.000000	1.000000	1.000000	1.000000	1.000000	1.000000	1.000000	1.000000	0.404383	0.305266	0.296789
1.000000	1.000000	1.000000	0.732636	0.724607	0.683561	0.591994	0.696207	0.696207	0.700139	0.252411
1.000000	0.797082	0.728541	0.707762	0.560516	0.714697	0.626175	0.490961	0.449525	0.342295	0.299995
1.000000	1.000000	1.000000	1.000000	1.000000	1.000000	1.000000	1.000000	1.000000	0.426042	0.313537
1.000000	1.000000	1.000000	1.000000	1.000000	1.000000	1.000000	1.000000	1.000000	0.418936	0.337768
1.000000	1.000000	1.000000	1.000000	1.000000	0.480083	0.464012	0.425379	0.307302	0.279579	0.188945
1.000000	0.743257	0.882452	0.769441	0.676482	0.509143	0.602232	0.602232	0.602232	0.293301	0.236938
1.000000	1.000000	0.715611	0.668251	0.576371	0.529972	0.533692	0.597165	0.406610	0.433200	0.415265
1.000000	1.000000	1.000000	1.000000	1.000000	1.000000	1.000000	0.389899	0.371789	0.391645	0.309491
1.000000	1.000000	0.990702	1.000000	1.000000	0.744887	1.000000	1.000000	1.000000	1.000000	0.873597
1.000000	1.000000	1.000000	0.629665	0.707026	0.610206	0.552170	0.511739	0.375579	0.297666	0.267617
1.000000	1.000000	1.000000	1.000000	1.000000	1.000000	0.537719	0.581650	0.402240	0.387703	0.327175
1.000000	1.000000	1.000000	0.760392	0.760392	0.637689	0.760392	0.760392	0.760392	0.427059	0.281176
1.000000	1.000000	0.683978	1.000000	1.000000	1.000000	1.000000	1.000000	1.000000	0.335728	0.364686
1.000000	1.000000	1.000000	1.000000	0.800000	0.615874	0.535265	0.579607	0.454234	0.478088	0.282756
1.000000	1.000000	1.000000	1.000000	1.000000	0.874149	1.000000	1.000000	0.354777	0.287320	0.231405
1.000000	1.000000	0.876869	0.849432	0.703609	0.673040	0.692048	0.538072	0.420052	0.364051	0.311775
1.000000	1.000000	1.000000	0.826609	0.556653	0.603021	0.535570	0.464025	0.514511	0.441917	0.441917
1.000000	1.000000	1.000000	0.572191	1.000000	1.000000	1.000000	0.393175	1.000000	1.000000	0.287778
1.000000	1.000000	0.801508	0.699834	0.668833	0.531675	0.569806	0.530794	0.530794	0.314519	0.188816
1.000000	1.000000	1.000000	1.000000	0.673635	0.630010	0.571646	0.512749	0.566534	0.314039	0.212501
1.000000	0.833686	0.863476	0.729762	0.668059	0.493929	0.418126	0.448233	0.410636	0.309007	0.278673
1.000000	1.000000	0.618433	0.740746	0.654581	0.686235	0.575746	0.433951	0.460400	0.355204	0.233792
1.000000	0.806706	1.000000	1.000000	1.000000	0.720805	0.654756	0.635671	0.609994	0.379943	0.228807
1.000000	1.000000	1.000000	1.000000	1.000000	1.000000	0.514241	0.442525	0.363714	0.310763	0.244480
```
