## Supplementary File 3 for "Novel Comparison of Evaluation Metrics for Gene Ontology Classifiers Reveals Drastic Performance Differences": max_Lin_score_D.elab

```
# goa_pos:  data/uniprot.1000.genego.sc
# goa_neg:  data/uniprot.1000.genego.neg.sc
# obo_file: data/go.obo
# ic_file:  data/ic.ext.tab
# prop_par: F
# rot_pos:  T
# R:        4
# rseed:    1
# mode:     LIST=go,TH=th,SUMF1=mean,SUMF2=max,SF=score_D,SIMF=Lin,MINCS=10,GOC=46316
0.000000	0.100416	0.200370	0.300324	0.400278	0.500231	0.600185	0.700139	0.800093	0.900046	1.000000
0.750000	0.750000	0.750000	0.750000	0.750000	0.750000	0.750000	0.345135	0.263481	0.271696	0.261396
0.752342	0.750000	0.750000	0.750000	0.750000	0.750000	0.750000	0.330234	0.284160	0.232045	0.227723
0.750000	0.750000	0.750000	0.602648	0.466246	0.486493	0.429232	0.346144	0.299808	0.219081	0.199317
0.799048	0.756913	0.568266	0.603251	0.465847	0.505309	0.391934	0.362819	0.319252	0.393918	0.230591
0.788448	0.757014	0.750000	0.750000	0.750000	0.750000	0.750000	0.393312	0.375380	0.271840	0.181584
0.755942	0.750000	0.750000	0.750000	0.750000	0.750000	0.750000	0.367889	0.293405	0.230422	0.160735
0.736053	0.795031	0.750000	0.750000	0.750000	0.474342	0.375030	0.316604	0.291854	0.216496	0.160003
0.813125	0.750000	0.750000	0.750000	0.736053	0.750000	0.750000	0.750000	0.750000	0.313066	0.179983
0.762245	0.758652	0.750000	0.750000	0.750000	0.410426	0.750000	0.750000	0.750000	0.750000	0.217004
0.779718	0.750000	0.736053	0.523914	0.551760	0.517605	0.374169	0.333675	0.281340	0.221573	0.169904
0.750000	0.750000	0.750000	0.750000	0.461733	0.750000	0.750000	0.750000	0.273546	0.276659	0.166548
0.750000	0.750000	0.750000	0.750000	0.750000	0.750000	0.374321	0.352311	0.272708	0.227575	0.168657
0.823400	0.750355	0.750000	0.750000	0.521616	0.432443	0.447370	0.317813	0.264482	0.226014	0.187355
0.858355	0.750000	0.750000	0.750000	0.750000	0.750000	0.408643	0.326894	0.354599	0.261526	0.244616
0.750000	0.750000	0.750000	0.750000	0.450088	0.750000	0.363222	0.750000	0.274024	0.290738	0.159563
0.756993	0.750000	0.655611	0.750000	0.750000	0.524523	0.410243	0.327482	0.302279	0.234835	0.161305
0.865201	0.750000	0.736053	0.750000	0.750000	0.443286	0.392637	0.382121	0.281619	0.247600	0.160130
0.750000	0.595901	0.690649	0.621660	0.460101	0.436650	0.736053	0.736053	0.264227	0.736053	0.736053
0.750000	0.750000	0.750000	0.750000	0.750000	0.750000	0.452661	0.411250	0.383382	0.263291	0.162221
0.750000	0.750000	0.750000	0.750000	0.750000	0.750000	0.750000	0.317893	0.256597	0.229462	0.154899
0.811303	0.598359	0.635803	0.563544	0.537670	0.511373	0.392365	0.346967	0.272862	0.233637	0.158346
0.779976	0.655611	0.750000	0.750000	0.750000	0.488240	0.384441	0.465208	0.382062	0.222138	0.155021
0.841409	0.750000	0.750000	0.750000	0.574682	0.446234	0.445936	0.442008	0.386153	0.334676	0.373838
0.652444	0.786913	0.750000	0.750000	0.750000	0.750000	0.750000	0.340260	0.356224	0.242516	0.203577
0.762519	0.785416	0.750000	0.750000	0.750000	0.750000	0.750000	0.750000	0.750000	0.379761	0.220964
0.750000	0.750000	0.750000	0.750000	0.750000	0.750000	0.750000	0.750000	0.750000	0.750000	0.163507
0.642135	0.750000	0.750000	0.750000	0.750000	0.750000	0.750000	0.750000	0.256519	0.214656	0.161833
0.855708	0.758930	0.750000	0.750000	0.750000	0.750000	0.750000	0.750000	0.329063	0.337511	0.347913
0.750000	0.599779	0.750000	0.750000	0.750000	0.750000	0.750000	0.338498	0.371190	0.227076	0.265424
0.750000	0.750000	0.750000	0.594229	0.535551	0.509699	0.527796	0.515080	0.509699	0.509699	0.655198
0.636279	0.750000	0.750000	0.750000	0.506427	0.516661	0.469675	0.474046	0.474046	0.380025	0.157642
0.750000	0.750000	0.750000	0.750000	0.750000	0.750000	0.655611	0.750000	0.750000	0.750000	0.156661
0.655611	0.750000	0.557017	0.750000	0.750000	0.408719	0.750000	0.750000	0.264964	0.225455	0.161532
0.750000	0.750000	0.750000	0.750000	0.750000	0.750000	0.750000	0.365857	0.268912	0.239381	0.239381
0.865040	0.750000	0.750000	0.750000	0.750000	0.750000	0.750000	0.750000	0.293277	0.287831	0.205428
0.750000	0.797030	0.573173	0.607787	0.492061	0.430840	0.470723	0.407986	0.400216	0.297990	0.242942
0.762587	0.750000	0.750000	0.750000	0.750000	0.750000	0.736053	0.440153	0.402059	0.220989	0.210808
0.750000	0.750000	0.750000	0.750000	0.750000	0.750000	0.750000	0.383380	0.284632	0.229525	0.162794
0.750000	0.750000	0.702855	0.618420	0.585667	0.510689	0.485049	0.450230	0.471595	0.483556	0.331437
0.654031	0.750000	0.750000	0.750000	0.750000	0.514282	0.385849	0.359019	0.296301	0.307938	0.157112
0.827166	0.797695	0.750000	0.750000	0.553704	0.532258	0.426402	0.382832	0.324037	0.376338	0.219159
0.750000	0.750000	0.750000	0.750000	0.750000	0.750000	0.413830	0.335697	0.286881	0.225185	0.193084
0.811059	0.750000	0.750000	0.750000	0.750000	0.750000	0.430876	0.323935	0.270970	0.237592	0.186056
0.766636	0.750000	0.750000	0.750000	0.750000	0.750000	0.750000	0.441621	0.366472	0.366472	0.268049
0.853847	0.753471	0.750000	0.750000	0.750000	0.750000	0.440261	0.367004	0.315192	0.215627	0.181933
0.750000	0.756513	0.750000	0.750000	0.750000	0.524205	0.425689	0.366319	0.307414	0.249348	0.209824
0.750000	0.791313	0.572010	0.533547	0.479274	0.475236	0.387460	0.344442	0.317213	0.295393	0.182348
0.750000	0.750000	0.551982	0.621776	0.539870	0.437999	0.409018	0.383173	0.345707	0.332485	0.251804
0.853257	0.792090	0.693222	0.660285	0.564586	0.476771	0.399894	0.368741	0.269572	0.236578	0.245613
0.750000	0.715863	0.566033	0.502212	0.570636	0.445614	0.427556	0.354007	0.299098	0.231583	0.161174
0.750000	0.750000	0.750000	0.750000	0.750000	0.750000	0.750000	0.750000	0.383758	0.750000	0.250449
0.750000	0.623477	0.738014	0.501945	0.545973	0.465089	0.397636	0.320769	0.321817	0.290614	0.235214
0.750000	0.750000	0.750000	0.750000	0.750000	0.750000	0.750000	0.750000	0.306873	0.750000	0.160362
0.859235	0.750000	0.750000	0.750000	0.750000	0.439424	0.382062	0.328652	0.382062	0.382062	0.156497
0.776493	0.767639	0.750000	0.736053	0.520345	0.479237	0.455249	0.367648	0.276463	0.391522	0.323936
0.750000	0.750000	0.655611	0.750000	0.501349	0.414068	0.417280	0.337150	0.312583	0.214677	0.190841
0.656017	0.750000	0.750000	0.750000	0.750000	0.750000	0.376333	0.367926	0.280596	0.228688	0.179543
0.778357	0.775499	0.555645	0.750000	0.750000	0.655611	0.414679	0.413627	0.413627	0.413627	0.413627
0.750000	0.604000	0.750000	0.750000	0.750000	0.750000	0.750000	0.750000	0.750000	0.736053	0.234229
0.750000	0.595501	0.750000	0.613317	0.480570	0.506678	0.400510	0.359211	0.299936	0.226352	0.174047
0.752840	0.750000	0.750000	0.750000	0.750000	0.750000	0.750000	0.750000	0.289755	0.290614	0.159902
0.814697	0.616336	0.611019	0.540480	0.539491	0.485514	0.381735	0.360414	0.331747	0.331747	0.170505
0.750000	0.750000	0.750000	0.750000	0.750000	0.449942	0.394615	0.341544	0.262656	0.224600	0.205672
0.791829	0.750000	0.750000	0.750000	0.478694	0.448415	0.360798	0.371666	0.290614	0.290614	0.163920
0.802533	0.750000	0.750000	0.750000	0.503026	0.504423	0.435231	0.382062	0.338062	0.289755	0.195556
0.806417	0.750000	0.750000	0.750000	0.750000	0.655611	0.750000	0.750000	0.750000	0.750000	0.247633
0.809368	0.750000	0.750000	0.586327	0.546589	0.479228	0.442371	0.416302	0.277476	0.235011	0.215822
0.750000	0.750000	0.750000	0.750000	0.750000	0.411962	0.406104	0.368231	0.290057	0.223375	0.213927
0.798974	0.750000	0.750000	0.674302	0.580901	0.457630	0.455558	0.457992	0.318857	0.359059	0.280128
0.750000	0.593282	0.750000	0.750000	0.750000	0.750000	0.750000	0.750000	0.750000	0.239986	0.301944
0.750000	0.750000	0.750000	0.651008	0.478510	0.458447	0.393371	0.331242	0.287691	0.219889	0.163576
0.787171	0.750000	0.750000	0.750000	0.750000	0.750000	0.750000	0.750000	0.750000	0.750000	0.159150
0.750000	0.750000	0.750000	0.602169	0.514805	0.437438	0.456990	0.376125	0.311908	0.224681	0.170130
0.750000	0.750000	0.750000	0.750000	0.750000	0.487625	0.482327	0.372564	0.299872	0.269025	0.203501
0.820310	0.599592	0.750000	0.750000	0.750000	0.482881	0.431270	0.325733	0.277212	0.230421	0.300796
0.750000	0.750000	0.750000	0.750000	0.750000	0.750000	0.750000	0.750000	0.750000	0.286154	0.166772
0.750000	0.750000	0.750000	0.750000	0.498932	0.455999	0.366462	0.384047	0.265506	0.232369	0.179744
0.750000	0.750000	0.750000	0.750000	0.750000	0.750000	0.750000	0.336032	0.351713	0.347545	0.156969
0.750000	0.750000	0.750000	0.750000	0.750000	0.750000	0.750000	0.750000	0.294472	0.219930	0.168622
0.736053	0.805077	0.750000	0.750000	0.750000	0.750000	0.409818	0.404920	0.306483	0.326177	0.313168
0.750000	0.750000	0.750000	0.613601	0.539404	0.494057	0.440306	0.420529	0.420529	0.268245	0.170025
0.836726	0.750000	0.750000	0.750000	0.750000	0.409163	0.750000	0.750000	0.750000	0.296778	0.188680
0.778465	0.655611	0.750000	0.750000	0.750000	0.750000	0.750000	0.750000	0.750000	0.247695	0.160892
0.750000	0.757412	0.700689	0.615654	0.526001	0.422044	0.418230	0.338471	0.303172	0.261314	0.158091
0.750000	0.607359	0.750000	0.750000	0.750000	0.750000	0.750000	0.750000	0.297502	0.223405	0.158348
0.750000	0.791044	0.750000	0.750000	0.750000	0.750000	0.736053	0.750000	0.606781	0.606781	0.601394
0.801738	0.750000	0.750000	0.736053	0.593963	0.445927	0.385437	0.317390	0.281796	0.225655	0.160766
0.760913	0.776348	0.750000	0.523845	0.564264	0.439159	0.388350	0.362880	0.331653	0.329724	0.329724
0.850704	0.750000	0.750000	0.750000	0.750000	0.750000	0.750000	0.316499	0.303922	0.222407	0.225561
0.736053	0.731688	0.615725	0.605729	0.475107	0.503895	0.497455	0.452046	0.440681	0.434799	0.253752
0.865147	0.750000	0.750000	0.750000	0.655611	0.750000	0.750000	0.750000	0.750000	0.237967	0.161484
0.792224	0.750000	0.750000	0.750000	0.750000	0.750000	0.750000	0.750000	0.750000	0.229157	0.178204
0.750000	0.750000	0.750000	0.750000	0.750000	0.750000	0.750000	0.750000	0.750000	0.750000	0.159239
0.848024	0.750000	0.750000	0.750000	0.750000	0.482049	0.460237	0.389549	0.261903	0.214674	0.155337
0.750000	0.750000	0.750000	0.750000	0.477542	0.425788	0.366726	0.347749	0.274252	0.260786	0.174850
0.768237	0.750000	0.750000	0.750000	0.750000	0.750000	0.394675	0.320961	0.311427	0.230844	0.182183
0.784331	0.750000	0.750000	0.750000	0.750000	0.750000	0.750000	0.398621	0.750000	0.314461	0.192838
0.770759	0.750000	0.750000	0.574246	0.527070	0.440070	0.419271	0.400209	0.311714	0.242248	0.219189
0.750000	0.591397	0.750000	0.750000	0.750000	0.750000	0.405269	0.326306	0.280648	0.233306	0.163414
0.750000	0.750000	0.750000	0.655611	0.655611	0.655611	0.655611	0.655611	0.655611	0.400209	0.655611
0.859777	0.750000	0.750000	0.750000	0.750000	0.750000	0.388257	0.385499	0.280301	0.216312	0.162580
0.750000	0.736053	0.750000	0.750000	0.750000	0.460322	0.374106	0.340563	0.278489	0.239976	0.161896
0.837516	0.596164	0.750000	0.750000	0.736053	0.536406	0.461005	0.452229	0.452229	0.452229	0.570887
0.757079	0.736053	0.750000	0.750000	0.750000	0.750000	0.750000	0.750000	0.305001	0.228135	0.177792
0.754583	0.750000	0.750000	0.750000	0.750000	0.750000	0.391443	0.366528	0.291198	0.236492	0.209464
0.655611	0.750000	0.750000	0.750000	0.750000	0.750000	0.750000	0.750000	0.750000	0.606781	0.601394
0.831630	0.655611	0.639322	0.653909	0.509552	0.421127	0.370064	0.386764	0.269838	0.222001	0.167618
0.750000	0.750000	0.750000	0.750000	0.540821	0.511760	0.442870	0.355438	0.305743	0.243671	0.162068
0.750000	0.782688	0.750000	0.750000	0.750000	0.750000	0.750000	0.355980	0.270052	0.219759	0.165412
0.764886	0.766407	0.650624	0.559087	0.458158	0.464988	0.399785	0.335422	0.282697	0.213609	0.164807
0.750000	0.750000	0.750000	0.750000	0.750000	0.750000	0.750000	0.750000	0.750000	0.245558	0.245558
0.758793	0.750000	0.750000	0.545443	0.521695	0.502808	0.380570	0.415222	0.397336	0.406613	0.245327
0.846007	0.770923	0.556963	0.546972	0.481289	0.435774	0.445901	0.333898	0.274877	0.221483	0.167487
0.750000	0.638097	0.632552	0.656856	0.474927	0.429770	0.429169	0.380542	0.289921	0.228981	0.161271
0.750000	0.750000	0.750000	0.623715	0.525591	0.444988	0.394937	0.318186	0.289328	0.221506	0.158232
0.809804	0.750000	0.750000	0.655611	0.475984	0.429207	0.433234	0.382062	0.290614	0.236323	0.175345
0.750000	0.795603	0.750000	0.750000	0.750000	0.750000	0.443952	0.382379	0.301026	0.233914	0.250471
0.793667	0.750000	0.750000	0.750000	0.750000	0.750000	0.750000	0.750000	0.750000	0.750000	0.156247
0.795122	0.750000	0.750000	0.750000	0.750000	0.750000	0.750000	0.378974	0.305034	0.249877	0.258296
0.736053	0.750000	0.750000	0.750000	0.750000	0.750000	0.750000	0.750000	0.750000	0.750000	0.282191
0.767052	0.624561	0.686960	0.578915	0.545876	0.406334	0.458509	0.382163	0.289242	0.292591	0.289242
0.750000	0.750000	0.750000	0.750000	0.750000	0.750000	0.750000	0.326105	0.272417	0.222840	0.210882
0.750000	0.750000	0.750000	0.750000	0.750000	0.523886	0.433970	0.375643	0.271486	0.224207	0.161682
0.750000	0.750000	0.750000	0.750000	0.750000	0.750000	0.750000	0.750000	0.750000	0.750000	0.168295
0.783210	0.750000	0.550819	0.750000	0.750000	0.750000	0.750000	0.331207	0.312922	0.226020	0.196967
0.750000	0.750000	0.750000	0.535488	0.507110	0.427015	0.442291	0.313926	0.279592	0.228045	0.160313
0.750000	0.750000	0.750000	0.750000	0.750000	0.491329	0.383102	0.378665	0.378665	0.324006	0.282216
0.791065	0.750000	0.655611	0.750000	0.750000	0.750000	0.750000	0.750000	0.261771	0.219318	0.159083
0.767131	0.800472	0.750000	0.750000	0.750000	0.750000	0.750000	0.750000	0.307924	0.218235	0.155667
0.782519	0.750000	0.750000	0.750000	0.750000	0.750000	0.398955	0.323881	0.304832	0.232508	0.233901
0.869012	0.750000	0.750000	0.750000	0.750000	0.750000	0.750000	0.394650	0.276474	0.222286	0.162447
0.807785	0.655611	0.750000	0.750000	0.577790	0.482298	0.413846	0.360067	0.297004	0.264751	0.196034
0.754049	0.750000	0.750000	0.750000	0.750000	0.750000	0.419973	0.351226	0.321176	0.247803	0.211210
0.750000	0.623375	0.575918	0.632926	0.603456	0.491675	0.420678	0.382969	0.284312	0.278800	0.285569
0.867582	0.750000	0.648737	0.565321	0.515488	0.528958	0.434824	0.342825	0.290154	0.219704	0.182088
0.824741	0.750000	0.690865	0.595514	0.497079	0.511407	0.426178	0.379111	0.337219	0.228707	0.156744
0.755020	0.750000	0.750000	0.750000	0.750000	0.750000	0.750000	0.750000	0.750000	0.750000	0.179317
0.750000	0.750000	0.750000	0.750000	0.750000	0.750000	0.750000	0.750000	0.750000	0.312409	0.285521
0.645380	0.750000	0.750000	0.750000	0.750000	0.750000	0.750000	0.341218	0.298828	0.222121	0.163899
0.786655	0.626485	0.592661	0.515659	0.483415	0.450227	0.411404	0.310697	0.302727	0.222608	0.158629
0.811480	0.750000	0.750000	0.750000	0.750000	0.750000	0.750000	0.750000	0.750000	0.750000	0.154163
0.750000	0.750000	0.750000	0.750000	0.598490	0.468939	0.452399	0.337921	0.280838	0.219712	0.259266
0.650733	0.763405	0.750000	0.750000	0.750000	0.750000	0.750000	0.750000	0.290614	0.215291	0.159127
0.750000	0.790815	0.750000	0.750000	0.750000	0.750000	0.361730	0.375360	0.319159	0.253349	0.196369
0.750000	0.750000	0.750000	0.750000	0.750000	0.750000	0.750000	0.386128	0.357910	0.253935	0.170761
0.838453	0.782188	0.750000	0.750000	0.478005	0.432996	0.422141	0.415813	0.294929	0.228135	0.162980
0.854754	0.736053	0.750000	0.750000	0.559247	0.523017	0.451749	0.316521	0.284310	0.230455	0.159280
0.750000	0.750000	0.750000	0.750000	0.462002	0.520961	0.430523	0.374447	0.274480	0.231457	0.159721
0.755607	0.750000	0.750000	0.750000	0.583349	0.473145	0.394443	0.322039	0.307010	0.216858	0.196589
0.750000	0.613678	0.636013	0.580487	0.521409	0.451851	0.402784	0.382588	0.280227	0.228170	0.156800
0.750000	0.750000	0.699457	0.516762	0.495368	0.404634	0.407748	0.314095	0.281595	0.227408	0.160166
0.781087	0.750000	0.750000	0.750000	0.750000	0.750000	0.449386	0.382893	0.264214	0.226616	0.193768
0.750000	0.750000	0.750000	0.750000	0.750000	0.750000	0.490831	0.463179	0.503059	0.243352	0.243352
0.750000	0.763745	0.750000	0.750000	0.556306	0.492104	0.449903	0.341060	0.302303	0.317121	0.277390
0.750000	0.737601	0.689858	0.632157	0.655198	0.509699	0.606781	0.515080	0.601394	0.606781	0.606781
0.750000	0.750000	0.750000	0.572465	0.517453	0.491022	0.365321	0.380706	0.285396	0.228135	0.238918
0.837704	0.750000	0.750000	0.750000	0.568579	0.492322	0.440785	0.389726	0.365914	0.317604	0.159785
0.750000	0.750000	0.750000	0.750000	0.750000	0.750000	0.750000	0.750000	0.750000	0.750000	0.164608
0.650470	0.750000	0.653783	0.602681	0.584120	0.424821	0.463673	0.331053	0.311245	0.273450	0.177046
0.805551	0.750000	0.750000	0.750000	0.750000	0.512363	0.437582	0.474136	0.462559	0.396055	0.210882
0.750000	0.750000	0.750000	0.750000	0.750000	0.496721	0.392237	0.376635	0.290614	0.232281	0.201109
0.750000	0.750000	0.750000	0.550239	0.589104	0.532339	0.445524	0.346125	0.313033	0.259905	0.215988
0.796286	0.750000	0.750000	0.750000	0.494789	0.477677	0.404703	0.374228	0.308429	0.220305	0.163709
0.648583	0.750000	0.750000	0.750000	0.513639	0.477415	0.409966	0.366532	0.295551	0.233703	0.162426
0.750000	0.750000	0.750000	0.501073	0.532927	0.511459	0.432210	0.358589	0.269454	0.227783	0.188657
0.750000	0.750000	0.684736	0.535295	0.484386	0.485098	0.442905	0.337578	0.272385	0.224740	0.160642
0.769631	0.750000	0.750000	0.750000	0.750000	0.750000	0.750000	0.750000	0.736053	0.290614	0.209340
0.639998	0.750000	0.750000	0.750000	0.750000	0.750000	0.415752	0.353663	0.269565	0.231664	0.155152
0.750000	0.750000	0.750000	0.750000	0.750000	0.441324	0.391113	0.333272	0.283797	0.258279	0.212231
0.819034	0.644449	0.548445	0.585310	0.570035	0.449402	0.430237	0.324547	0.271212	0.214520	0.164907
0.761823	0.750000	0.750000	0.750000	0.750000	0.424895	0.434078	0.419939	0.359607	0.227178	0.160528
0.750000	0.750000	0.750000	0.655611	0.750000	0.750000	0.750000	0.750000	0.414035	0.750000	0.213953
0.750000	0.797547	0.568800	0.605723	0.584406	0.468807	0.392163	0.343501	0.324117	0.312815	0.187328
0.750000	0.768243	0.750000	0.750000	0.750000	0.750000	0.750000	0.750000	0.750000	0.324512	0.324512
0.813436	0.750000	0.613401	0.520694	0.555209	0.524153	0.429593	0.354832	0.295947	0.219630	0.165949
0.818510	0.766840	0.750000	0.750000	0.750000	0.750000	0.750000	0.750000	0.750000	0.226632	0.185777
0.750000	0.750000	0.750000	0.750000	0.553365	0.430089	0.429633	0.315327	0.297485	0.236574	0.156073
0.770317	0.750000	0.750000	0.655629	0.479646	0.466762	0.390580	0.319353	0.268239	0.216949	0.164575
0.837320	0.750000	0.750000	0.561805	0.498019	0.418077	0.389477	0.349395	0.351775	0.281823	0.174178
0.644646	0.750000	0.750000	0.750000	0.750000	0.750000	0.415598	0.317046	0.348061	0.260160	0.257343
0.798949	0.750000	0.750000	0.750000	0.750000	0.424001	0.457569	0.357610	0.333420	0.244681	0.161888
0.750000	0.759390	0.750000	0.750000	0.750000	0.750000	0.371001	0.325664	0.285232	0.222941	0.163179
0.824980	0.750000	0.750000	0.750000	0.750000	0.750000	0.750000	0.750000	0.750000	0.263832	0.211735
0.750000	0.750000	0.750000	0.750000	0.750000	0.507038	0.435695	0.369475	0.310382	0.229143	0.209575
0.750000	0.750000	0.582315	0.554579	0.465115	0.444863	0.431303	0.317522	0.301542	0.227105	0.161013
0.774467	0.750000	0.631042	0.558101	0.519531	0.473666	0.400594	0.378710	0.404927	0.278885	0.176192
0.835577	0.750000	0.750000	0.508212	0.750000	0.750000	0.750000	0.400209	0.655611	0.310615	0.279174
0.750000	0.750000	0.558541	0.599472	0.502031	0.517726	0.397230	0.325302	0.292579	0.290614	0.164165
0.796402	0.795564	0.554915	0.750000	0.750000	0.465438	0.394679	0.367965	0.313156	0.238918	0.174741
0.750000	0.750000	0.750000	0.750000	0.561036	0.487494	0.406519	0.339090	0.400209	0.339090	0.219252
0.750000	0.663173	0.567375	0.663371	0.528661	0.450894	0.433771	0.348664	0.271330	0.252646	0.165288
0.750000	0.750000	0.750000	0.750000	0.750000	0.750000	0.750000	0.385721	0.328271	0.217345	0.165841
0.759951	0.604093	0.750000	0.750000	0.750000	0.750000	0.398226	0.415791	0.276188	0.211775	0.160150
0.750000	0.750000	0.750000	0.553525	0.576961	0.527909	0.436864	0.408837	0.371029	0.242694	0.175121
0.750000	0.750000	0.750000	0.750000	0.750000	0.414478	0.394200	0.329760	0.269360	0.206883	0.158858
0.780212	0.750000	0.750000	0.750000	0.750000	0.750000	0.418874	0.420503	0.272461	0.227481	0.162414
0.750000	0.782450	0.750000	0.606855	0.481635	0.467083	0.436731	0.441012	0.400209	0.400209	0.159833
0.806829	0.750000	0.629164	0.651619	0.485301	0.442980	0.422133	0.339266	0.341714	0.290614	0.290614
0.810261	0.761433	0.750000	0.750000	0.750000	0.750000	0.736053	0.435838	0.491010	0.414856	0.248483
0.750000	0.750000	0.750000	0.750000	0.750000	0.750000	0.750000	0.750000	0.750000	0.509699	0.509699
0.852825	0.750000	0.750000	0.750000	0.750000	0.655611	0.750000	0.750000	0.750000	0.326692	0.328214
0.645265	0.649575	0.564347	0.502300	0.572015	0.432295	0.426633	0.329936	0.281137	0.223666	0.160533
0.750000	0.750000	0.750000	0.750000	0.750000	0.750000	0.750000	0.750000	0.750000	0.750000	0.156866
0.862962	0.768900	0.622856	0.617731	0.505227	0.474632	0.453252	0.343228	0.295374	0.222992	0.170110
0.750000	0.750000	0.651633	0.509889	0.469175	0.418423	0.371959	0.363870	0.268924	0.217316	0.197921
0.833956	0.750000	0.750000	0.562837	0.507738	0.432689	0.424309	0.397128	0.303367	0.287712	0.205337
0.750000	0.750000	0.750000	0.750000	0.750000	0.750000	0.750000	0.750000	0.750000	0.300796	0.171166
0.812385	0.795715	0.750000	0.750000	0.750000	0.750000	0.750000	0.750000	0.750000	0.750000	0.163431
0.822817	0.802167	0.750000	0.750000	0.750000	0.418637	0.750000	0.321698	0.302014	0.230131	0.188233
0.750000	0.750000	0.750000	0.750000	0.497551	0.480108	0.459144	0.355126	0.340662	0.290388	0.267935
0.790419	0.605837	0.750000	0.750000	0.750000	0.419054	0.414651	0.370265	0.383007	0.377009	0.161104
0.750000	0.750000	0.750000	0.750000	0.750000	0.750000	0.750000	0.363933	0.283005	0.215426	0.158818
0.750000	0.750000	0.606861	0.555306	0.510057	0.418347	0.413386	0.372308	0.325413	0.323847	0.159094
0.801011	0.750000	0.692275	0.537623	0.540893	0.506199	0.453971	0.331248	0.301423	0.232552	0.165278
0.821574	0.750000	0.750000	0.565062	0.516326	0.405935	0.435951	0.337411	0.273221	0.221054	0.159316
0.783526	0.750000	0.750000	0.750000	0.484937	0.472982	0.432067	0.328652	0.382062	0.240594	0.162097
0.750000	0.750000	0.750000	0.750000	0.750000	0.750000	0.750000	0.750000	0.750000	0.750000	0.173525
0.750000	0.655611	0.560280	0.603190	0.482204	0.417867	0.497283	0.372964	0.371916	0.227768	0.213539
0.750000	0.750000	0.750000	0.750000	0.750000	0.750000	0.750000	0.369782	0.285370	0.227927	0.162486
0.750000	0.750000	0.750000	0.750000	0.750000	0.750000	0.750000	0.750000	0.750000	0.750000	0.157454
0.750000	0.750000	0.750000	0.750000	0.750000	0.750000	0.750000	0.750000	0.750000	0.655611	0.655611
0.750000	0.750000	0.750000	0.750000	0.750000	0.750000	0.750000	0.750000	0.310514	0.275483	0.230789
0.842397	0.750000	0.750000	0.750000	0.655611	0.750000	0.750000	0.750000	0.750000	0.290614	0.162056
0.786029	0.750000	0.750000	0.750000	0.495021	0.444548	0.412080	0.356083	0.279692	0.226750	0.164993
0.750000	0.750000	0.750000	0.750000	0.750000	0.750000	0.750000	0.750000	0.750000	0.222553	0.163336
0.821003	0.766023	0.736053	0.750000	0.750000	0.750000	0.750000	0.329917	0.305143	0.251066	0.208532
0.750000	0.790741	0.750000	0.750000	0.750000	0.750000	0.750000	0.750000	0.395003	0.329440	0.170223
0.846535	0.750000	0.750000	0.750000	0.750000	0.750000	0.482327	0.406856	0.290643	0.282089	0.158303
0.813237	0.750000	0.750000	0.750000	0.750000	0.750000	0.750000	0.750000	0.750000	0.750000	0.296656
0.799249	0.797627	0.750000	0.750000	0.585504	0.471164	0.409392	0.366100	0.275919	0.216827	0.255457
0.750000	0.750000	0.604143	0.657590	0.466233	0.434311	0.518794	0.431270	0.431270	0.278613	0.228135
0.750000	0.750000	0.726984	0.653393	0.540093	0.426908	0.399654	0.348893	0.297477	0.212147	0.170243
0.767453	0.722183	0.563487	0.578619	0.465879	0.469021	0.398091	0.398005	0.280652	0.233086	0.162085
0.833625	0.750000	0.750000	0.750000	0.750000	0.750000	0.750000	0.332471	0.270740	0.229267	0.252045
0.750000	0.808736	0.750000	0.750000	0.465008	0.750000	0.463614	0.382062	0.290614	0.290614	0.162396
0.772314	0.750000	0.750000	0.750000	0.464985	0.423532	0.383679	0.314949	0.285847	0.281194	0.210322
0.750000	0.800502	0.618038	0.629388	0.512986	0.515668	0.395452	0.404397	0.409061	0.300717	0.183969
0.750000	0.750000	0.750000	0.750000	0.750000	0.483080	0.450196	0.363668	0.292878	0.224714	0.223518
0.767818	0.750000	0.750000	0.512238	0.491885	0.412098	0.415727	0.369211	0.368854	0.228272	0.297959
0.750000	0.750000	0.750000	0.750000	0.750000	0.750000	0.750000	0.336173	0.359781	0.292744	0.292744
0.781644	0.736053	0.750000	0.750000	0.750000	0.750000	0.750000	0.315627	0.750000	0.750000	0.159325
0.787405	0.736053	0.750000	0.580577	0.488412	0.420303	0.414582	0.352149	0.279660	0.228135	0.156822
0.750000	0.750000	0.750000	0.750000	0.469329	0.469869	0.407841	0.320070	0.276498	0.212915	0.158887
0.750000	0.736053	0.750000	0.750000	0.587194	0.472457	0.373871	0.348790	0.302307	0.229093	0.194449
0.810035	0.610936	0.594460	0.562895	0.530818	0.482840	0.376549	0.369752	0.316677	0.236550	0.162015
0.759932	0.750000	0.750000	0.750000	0.750000	0.750000	0.750000	0.750000	0.295357	0.293914	0.169487
0.756299	0.750000	0.750000	0.750000	0.585937	0.491077	0.414494	0.338459	0.309606	0.240058	0.236191
0.750000	0.750000	0.750000	0.750000	0.750000	0.413415	0.437591	0.373954	0.295837	0.221300	0.162001
0.750000	0.750000	0.552900	0.750000	0.750000	0.750000	0.453356	0.373016	0.284511	0.210889	0.159549
0.798776	0.750000	0.567319	0.750000	0.750000	0.750000	0.750000	0.750000	0.750000	0.252943	0.195199
0.750000	0.750000	0.750000	0.750000	0.568636	0.490389	0.399619	0.361394	0.313938	0.239306	0.167982
0.861355	0.750000	0.750000	0.750000	0.736053	0.750000	0.750000	0.655611	0.750000	0.232919	0.161902
0.750000	0.750000	0.585876	0.546495	0.540894	0.414345	0.368592	0.371440	0.269099	0.302255	0.163359
0.780743	0.750000	0.750000	0.655611	0.750000	0.476371	0.750000	0.750000	0.750000	0.220862	0.163193
0.775669	0.666861	0.557467	0.559566	0.478638	0.434099	0.441274	0.347028	0.318565	0.237687	0.163561
0.811945	0.758995	0.588088	0.593577	0.472167	0.414621	0.433945	0.380392	0.311255	0.311255	0.159229
0.750000	0.657449	0.589373	0.640749	0.503912	0.452637	0.390224	0.372132	0.276011	0.230914	0.163711
0.750000	0.750000	0.750000	0.750000	0.750000	0.750000	0.750000	0.750000	0.284599	0.280015	0.195495
0.751477	0.750000	0.750000	0.750000	0.461069	0.464210	0.355675	0.331467	0.293646	0.227873	0.179880
0.787769	0.750000	0.750000	0.750000	0.750000	0.750000	0.750000	0.750000	0.270346	0.222774	0.166227
0.783164	0.750000	0.750000	0.540732	0.561741	0.435330	0.448668	0.378983	0.267933	0.221754	0.162008
0.832804	0.589527	0.674870	0.663808	0.480986	0.506956	0.367193	0.439424	0.364398	0.359785	0.185537
0.750000	0.597592	0.750000	0.750000	0.750000	0.750000	0.750000	0.750000	0.750000	0.333724	0.213156
0.750000	0.587321	0.736053	0.750000	0.498589	0.475520	0.397456	0.378549	0.308992	0.227855	0.163030
0.750000	0.750000	0.562630	0.519753	0.572113	0.466387	0.451185	0.342020	0.319313	0.220131	0.160469
0.760164	0.750000	0.721591	0.581027	0.565095	0.441337	0.418874	0.339501	0.293132	0.220226	0.216232
0.750000	0.750000	0.655611	0.750000	0.750000	0.452994	0.391934	0.337597	0.296177	0.297449	0.193917
0.750000	0.685510	0.547286	0.606903	0.521836	0.414363	0.418058	0.327955	0.291426	0.220385	0.158428
0.750000	0.750000	0.734800	0.528502	0.531775	0.500454	0.445969	0.355290	0.268732	0.219001	0.162634
0.788921	0.750000	0.750000	0.750000	0.750000	0.750000	0.750000	0.750000	0.265175	0.222378	0.160079
0.750000	0.603305	0.650718	0.579685	0.553088	0.457987	0.432197	0.432197	0.290940	0.283166	0.327009
0.750000	0.750000	0.750000	0.750000	0.750000	0.437552	0.434808	0.423178	0.423178	0.423178	0.265126
0.750000	0.750000	0.750000	0.750000	0.491586	0.415813	0.406323	0.343049	0.297085	0.221652	0.164083
0.777321	0.750000	0.750000	0.750000	0.497877	0.520307	0.368623	0.351476	0.304510	0.222001	0.161958
0.750000	0.750000	0.750000	0.750000	0.750000	0.750000	0.750000	0.750000	0.310891	0.227687	0.163376
0.751785	0.750000	0.599930	0.547438	0.519682	0.412790	0.391018	0.436624	0.273414	0.253152	0.251260
0.846491	0.750000	0.750000	0.750000	0.750000	0.750000	0.750000	0.750000	0.750000	0.750000	0.192259
0.638299	0.633756	0.650729	0.523191	0.487990	0.437182	0.403759	0.349667	0.347209	0.349667	0.349667
0.825516	0.750000	0.598304	0.598301	0.497927	0.471919	0.422188	0.371945	0.297720	0.255711	0.210157
0.750000	0.750000	0.750000	0.750000	0.750000	0.425898	0.451770	0.348198	0.294868	0.290614	0.160928
0.794200	0.750000	0.750000	0.750000	0.551440	0.520563	0.414189	0.328410	0.305678	0.230653	0.231208
0.802212	0.750000	0.750000	0.655611	0.750000	0.469675	0.419004	0.334398	0.311538	0.219072	0.163227
0.784317	0.750000	0.750000	0.750000	0.473457	0.750000	0.750000	0.750000	0.750000	0.307957	0.185653
0.800396	0.750000	0.750000	0.750000	0.750000	0.750000	0.400420	0.320726	0.284513	0.210633	0.163147
0.655611	0.756394	0.558599	0.750000	0.750000	0.750000	0.750000	0.750000	0.750000	0.242228	0.235953
0.640372	0.750000	0.750000	0.750000	0.750000	0.750000	0.750000	0.750000	0.750000	0.750000	0.221368
0.651421	0.752138	0.750000	0.750000	0.600882	0.445294	0.440622	0.352229	0.279295	0.273246	0.252599
0.750000	0.779022	0.750000	0.750000	0.750000	0.413840	0.750000	0.750000	0.750000	0.236194	0.161826
0.866854	0.750000	0.694123	0.661233	0.476195	0.418606	0.402617	0.324679	0.277160	0.290614	0.244906
0.750000	0.784793	0.750000	0.523482	0.492851	0.490011	0.474917	0.382257	0.281154	0.228405	0.161540
0.864838	0.780035	0.571483	0.556962	0.531169	0.511743	0.433938	0.332355	0.278378	0.253902	0.253902
0.750000	0.750000	0.750000	0.750000	0.750000	0.750000	0.750000	0.750000	0.750000	0.750000	0.264150
0.750000	0.788505	0.750000	0.750000	0.509974	0.430850	0.429385	0.351746	0.277951	0.310512	0.201144
0.821912	0.597571	0.750000	0.506465	0.590763	0.523444	0.396055	0.419537	0.396055	0.396055	0.210882
0.772825	0.750000	0.750000	0.559333	0.560657	0.490829	0.441326	0.458107	0.313978	0.233770	0.219648
0.769901	0.750000	0.750000	0.750000	0.750000	0.750000	0.750000	0.346811	0.287113	0.237118	0.168731
0.750000	0.798825	0.750000	0.539660	0.570101	0.433290	0.446321	0.367387	0.291529	0.291529	0.234195
0.736053	0.750000	0.750000	0.750000	0.750000	0.750000	0.750000	0.750000	0.273340	0.248497	0.245738
0.838575	0.750000	0.750000	0.750000	0.750000	0.750000	0.750000	0.750000	0.293199	0.220545	0.166286
0.858607	0.661540	0.598691	0.545861	0.568500	0.464311	0.412311	0.362165	0.340745	0.228044	0.172382
0.750000	0.750000	0.750000	0.750000	0.750000	0.750000	0.750000	0.376583	0.298517	0.214623	0.228135
0.750000	0.750000	0.750000	0.566093	0.565614	0.428751	0.396183	0.368336	0.348681	0.337075	0.339132
0.858242	0.792959	0.750000	0.750000	0.750000	0.750000	0.370409	0.334153	0.336892	0.310686	0.217835
0.763582	0.750000	0.750000	0.750000	0.750000	0.750000	0.750000	0.750000	0.750000	0.750000	0.238918
0.772824	0.750000	0.750000	0.750000	0.505472	0.493849	0.457595	0.336345	0.294243	0.257887	0.217971
0.788790	0.750000	0.750000	0.750000	0.750000	0.750000	0.750000	0.750000	0.396277	0.298741	0.173315
0.750000	0.750000	0.750000	0.750000	0.750000	0.493622	0.390295	0.385212	0.295731	0.227027	0.195771
0.750000	0.630485	0.722361	0.501811	0.508015	0.511317	0.384296	0.423864	0.335977	0.263644	0.177451
0.750000	0.750000	0.750000	0.750000	0.750000	0.504836	0.449629	0.372561	0.359258	0.390357	0.164518
0.802221	0.789616	0.554657	0.587223	0.591588	0.419383	0.448633	0.336968	0.304962	0.230326	0.164597
0.750000	0.752120	0.750000	0.750000	0.750000	0.750000	0.750000	0.750000	0.750000	0.750000	0.167473
0.750000	0.620931	0.627318	0.639717	0.552147	0.466256	0.470723	0.325214	0.310580	0.299592	0.283474
0.750000	0.736053	0.750000	0.750000	0.750000	0.750000	0.750000	0.750000	0.750000	0.366121	0.200290
0.750000	0.750000	0.694783	0.604434	0.553629	0.525981	0.380910	0.335250	0.334942	0.290614	0.158140
0.655611	0.750000	0.750000	0.750000	0.587573	0.443646	0.397701	0.334707	0.278149	0.223299	0.156659
0.852108	0.750000	0.750000	0.750000	0.750000	0.750000	0.750000	0.750000	0.750000	0.750000	0.169299
0.852303	0.750000	0.750000	0.750000	0.750000	0.750000	0.750000	0.384976	0.295355	0.279110	0.164310
0.773259	0.790632	0.750000	0.750000	0.750000	0.750000	0.410671	0.388870	0.388870	0.213885	0.388870
0.750000	0.750000	0.750000	0.750000	0.505621	0.505408	0.418645	0.395502	0.283401	0.225109	0.160102
0.770269	0.750000	0.750000	0.750000	0.562079	0.479033	0.418134	0.337534	0.292357	0.217218	0.159435
0.775932	0.750000	0.750000	0.750000	0.750000	0.750000	0.375195	0.328454	0.307744	0.219315	0.190796
0.792007	0.642278	0.679440	0.553202	0.516445	0.514492	0.460564	0.389489	0.304553	0.266281	0.270233
0.736053	0.750000	0.750000	0.750000	0.750000	0.750000	0.750000	0.750000	0.750000	0.750000	0.162098
0.750000	0.736053	0.750000	0.750000	0.655611	0.750000	0.750000	0.368214	0.294969	0.254538	0.168417
0.750000	0.605775	0.750000	0.750000	0.750000	0.750000	0.750000	0.750000	0.275719	0.226067	0.161751
0.774428	0.750000	0.750000	0.750000	0.750000	0.477263	0.390000	0.391545	0.312360	0.276830	0.205412
0.753354	0.786192	0.750000	0.750000	0.750000	0.750000	0.750000	0.750000	0.750000	0.306873	0.186372
0.750000	0.750000	0.750000	0.750000	0.555042	0.432797	0.396182	0.344800	0.285472	0.217951	0.193331
0.809575	0.750000	0.750000	0.750000	0.750000	0.750000	0.750000	0.392737	0.417566	0.377985	0.262613
0.836190	0.750000	0.750000	0.750000	0.750000	0.434991	0.442133	0.316548	0.312775	0.234449	0.162941
0.750000	0.709969	0.644056	0.637636	0.491307	0.498013	0.379229	0.371953	0.273412	0.215512	0.156557
0.750000	0.750000	0.750000	0.750000	0.750000	0.464011	0.401205	0.336967	0.278868	0.258802	0.258802
0.750000	0.750000	0.750000	0.750000	0.750000	0.750000	0.750000	0.750000	0.268062	0.221233	0.159551
0.750000	0.750000	0.750000	0.750000	0.750000	0.750000	0.382190	0.353562	0.288101	0.319930	0.258373
0.750000	0.597612	0.750000	0.750000	0.528654	0.449620	0.388470	0.358299	0.385910	0.296894	0.156173
0.763679	0.764931	0.750000	0.750000	0.750000	0.750000	0.750000	0.377370	0.288940	0.275735	0.159932
0.861736	0.750000	0.750000	0.750000	0.655611	0.655611	0.750000	0.750000	0.376223	0.336512	0.206463
0.841255	0.758343	0.750000	0.750000	0.736053	0.736053	0.750000	0.750000	0.750000	0.655611	0.164518
0.750000	0.750000	0.750000	0.750000	0.750000	0.750000	0.750000	0.750000	0.750000	0.227392	0.162265
0.750000	0.750000	0.750000	0.750000	0.750000	0.655611	0.750000	0.750000	0.750000	0.750000	0.291011
0.750000	0.750000	0.717364	0.655064	0.560970	0.505132	0.418652	0.370681	0.309046	0.253502	0.209036
0.750000	0.750000	0.750000	0.750000	0.498879	0.473306	0.394388	0.339080	0.302805	0.233912	0.184252
0.771775	0.750000	0.750000	0.750000	0.736053	0.750000	0.413060	0.324733	0.279016	0.219801	0.161887
0.750000	0.750000	0.750000	0.750000	0.750000	0.736053	0.750000	0.404217	0.404217	0.216996	0.159546
0.807553	0.750000	0.750000	0.750000	0.750000	0.750000	0.402430	0.382062	0.382062	0.382062	0.201021
0.808014	0.778529	0.708535	0.621136	0.493736	0.518091	0.351813	0.374504	0.314255	0.318607	0.161131
0.804780	0.750000	0.750000	0.750000	0.750000	0.750000	0.422701	0.351798	0.285499	0.218827	0.164589
0.799636	0.750000	0.554164	0.645366	0.465656	0.428585	0.412791	0.320659	0.279598	0.237617	0.185295
0.859547	0.788633	0.750000	0.750000	0.750000	0.750000	0.750000	0.750000	0.750000	0.294941	0.167521
0.655611	0.750000	0.750000	0.750000	0.528500	0.472668	0.439782	0.383043	0.276069	0.221620	0.161450
0.814109	0.750000	0.750000	0.750000	0.750000	0.469024	0.362978	0.339566	0.287100	0.235779	0.212416
0.750000	0.750000	0.750000	0.750000	0.750000	0.750000	0.750000	0.750000	0.750000	0.750000	0.153531
0.750000	0.800416	0.750000	0.750000	0.483287	0.451705	0.397547	0.329935	0.297589	0.228935	0.172572
0.750000	0.750000	0.750000	0.750000	0.750000	0.437922	0.370689	0.359225	0.284345	0.229213	0.169705
0.806029	0.655611	0.750000	0.750000	0.534388	0.433367	0.363182	0.374275	0.269338	0.233954	0.161478
0.844269	0.750000	0.558252	0.514916	0.506020	0.439104	0.370305	0.314655	0.309044	0.229137	0.163876
0.736053	0.750000	0.750000	0.750000	0.750000	0.750000	0.750000	0.358265	0.276895	0.238422	0.232454
0.750000	0.750000	0.750000	0.506642	0.566895	0.465230	0.414104	0.320667	0.258562	0.217423	0.157894
0.791806	0.750000	0.750000	0.750000	0.750000	0.750000	0.750000	0.750000	0.750000	0.224649	0.159714
0.750000	0.658055	0.711061	0.660143	0.526086	0.455586	0.462612	0.372609	0.360354	0.283978	0.349667
0.750000	0.750000	0.750000	0.750000	0.750000	0.469319	0.393306	0.367889	0.306860	0.225700	0.185691
0.736053	0.629771	0.561370	0.527916	0.506515	0.470194	0.375531	0.330095	0.262188	0.222552	0.198721
0.750000	0.750000	0.750000	0.750000	0.560536	0.524488	0.432578	0.325705	0.277062	0.231333	0.162306
0.865667	0.756348	0.561276	0.750000	0.464807	0.431537	0.379657	0.386128	0.281684	0.235029	0.210882
0.823394	0.750000	0.750000	0.750000	0.521082	0.440955	0.432676	0.387697	0.304494	0.220671	0.157435
0.802777	0.750000	0.750000	0.750000	0.750000	0.750000	0.376769	0.389346	0.337056	0.309771	0.196281
0.822635	0.754817	0.675604	0.647711	0.512575	0.468104	0.419366	0.378640	0.283937	0.225787	0.177952
0.750000	0.655611	0.750000	0.750000	0.750000	0.508477	0.432400	0.440616	0.339330	0.315896	0.276365
0.750000	0.750000	0.750000	0.652068	0.489960	0.418689	0.379799	0.346453	0.290614	0.228702	0.158017
0.750000	0.750000	0.691976	0.583743	0.515829	0.413621	0.386171	0.311786	0.269387	0.218411	0.160975
0.750000	0.691465	0.611392	0.577375	0.516032	0.425382	0.397454	0.368601	0.286117	0.240215	0.172510
0.753755	0.801815	0.750000	0.750000	0.750000	0.489930	0.446680	0.344260	0.316196	0.215420	0.170429
0.750520	0.723741	0.694189	0.566101	0.577750	0.454671	0.389497	0.374542	0.307544	0.232144	0.177059
0.750000	0.772316	0.750000	0.750000	0.750000	0.750000	0.750000	0.346940	0.282104	0.227648	0.160679
0.750000	0.600674	0.729138	0.589331	0.571737	0.457839	0.401808	0.366879	0.276829	0.273979	0.232738
0.797722	0.750000	0.750000	0.511029	0.461941	0.431003	0.368923	0.382898	0.280296	0.222170	0.197170
0.815102	0.736053	0.750000	0.608265	0.454775	0.421272	0.387371	0.354623	0.307255	0.236581	0.256610
0.824023	0.798628	0.661837	0.524072	0.482827	0.409785	0.385850	0.359965	0.297034	0.214289	0.158368
0.815605	0.750000	0.673415	0.619622	0.544001	0.459749	0.412832	0.368496	0.309766	0.222406	0.163417
0.755320	0.752909	0.750000	0.750000	0.750000	0.750000	0.750000	0.750000	0.750000	0.750000	0.162973
0.750000	0.750000	0.750000	0.750000	0.750000	0.750000	0.750000	0.404682	0.366121	0.373894	0.158674
0.750000	0.750000	0.750000	0.750000	0.750000	0.750000	0.750000	0.348185	0.290614	0.290614	0.158765
0.751256	0.750000	0.750000	0.626023	0.515856	0.520997	0.416041	0.373201	0.361123	0.361123	0.259206
0.796897	0.803587	0.750000	0.750000	0.750000	0.750000	0.750000	0.655611	0.750000	0.224171	0.163820
0.767122	0.750000	0.750000	0.750000	0.750000	0.750000	0.750000	0.750000	0.750000	0.220027	0.179280
0.765261	0.750000	0.750000	0.750000	0.750000	0.750000	0.750000	0.750000	0.750000	0.227042	0.159400
0.750000	0.763628	0.750000	0.750000	0.750000	0.750000	0.750000	0.655611	0.325628	0.233613	0.200354
0.808002	0.750000	0.750000	0.750000	0.750000	0.750000	0.750000	0.750000	0.750000	0.750000	0.209337
0.818325	0.750000	0.750000	0.575889	0.525584	0.505649	0.393963	0.325388	0.377671	0.323924	0.157209
0.808624	0.648416	0.711727	0.599968	0.479254	0.477510	0.477510	0.412946	0.412914	0.412914	0.412914
0.648892	0.736053	0.750000	0.750000	0.750000	0.750000	0.458764	0.382336	0.295130	0.230694	0.165055
0.781344	0.750000	0.750000	0.750000	0.750000	0.474796	0.453924	0.321983	0.292105	0.234740	0.169311
0.795062	0.750000	0.750000	0.655130	0.580571	0.448334	0.442148	0.415482	0.345702	0.224863	0.162365
0.750000	0.638310	0.593462	0.585692	0.581627	0.418694	0.424215	0.372365	0.372367	0.377386	0.304692
0.750000	0.750000	0.750000	0.660202	0.565565	0.495579	0.403535	0.374813	0.349331	0.246183	0.172442
0.750000	0.764046	0.569388	0.563958	0.521461	0.495255	0.427924	0.334833	0.278760	0.239072	0.158895
0.779944	0.750000	0.750000	0.627337	0.536699	0.534654	0.460664	0.376186	0.302053	0.217682	0.167923
0.750000	0.750000	0.750000	0.750000	0.750000	0.750000	0.396306	0.338815	0.266538	0.228120	0.154963
0.781876	0.771088	0.750000	0.750000	0.750000	0.750000	0.750000	0.385910	0.331333	0.343627	0.458080
0.813706	0.750000	0.750000	0.750000	0.750000	0.511951	0.425431	0.312982	0.277825	0.225303	0.166191
0.750105	0.750000	0.750000	0.576819	0.521898	0.443969	0.376491	0.413971	0.308105	0.270748	0.258425
0.857315	0.750000	0.750000	0.750000	0.750000	0.750000	0.750000	0.750000	0.285619	0.213513	0.159140
0.750000	0.750000	0.750000	0.750000	0.750000	0.750000	0.399094	0.345357	0.323962	0.305687	0.158961
0.865786	0.655611	0.750000	0.539112	0.549077	0.509979	0.382654	0.338829	0.275942	0.229170	0.167949
0.736053	0.750000	0.750000	0.750000	0.469893	0.413545	0.446841	0.375161	0.319119	0.255629	0.159572
0.761232	0.750000	0.750000	0.750000	0.541940	0.502459	0.387283	0.339549	0.354203	0.354203	0.364373
0.750000	0.750000	0.750000	0.750000	0.750000	0.750000	0.750000	0.750000	0.750000	0.750000	0.163219
0.750000	0.750000	0.750000	0.750000	0.750000	0.750000	0.750000	0.750000	0.750000	0.325413	0.184593
0.750000	0.750000	0.750000	0.560247	0.555271	0.466783	0.416049	0.407710	0.359539	0.352129	0.170294
0.754976	0.750000	0.750000	0.750000	0.750000	0.750000	0.750000	0.750000	0.750000	0.249254	0.232028
0.751459	0.748772	0.715090	0.536816	0.539679	0.509957	0.369437	0.319596	0.357273	0.310065	0.215015
0.821850	0.768217	0.654063	0.613060	0.456161	0.442395	0.404489	0.334414	0.280857	0.216563	0.160158
0.788055	0.750000	0.750000	0.750000	0.750000	0.503409	0.396226	0.359770	0.347328	0.220530	0.180808
0.782941	0.775107	0.750000	0.750000	0.750000	0.750000	0.431195	0.333721	0.283828	0.333041	0.333041
0.750000	0.750000	0.750000	0.750000	0.750000	0.750000	0.445000	0.385832	0.302651	0.223302	0.161555
0.750000	0.775024	0.750000	0.750000	0.750000	0.750000	0.750000	0.750000	0.750000	0.228702	0.159426
0.812760	0.784604	0.721262	0.589804	0.570653	0.525531	0.439341	0.361140	0.297588	0.215476	0.174232
0.753718	0.750000	0.750000	0.750000	0.467637	0.750000	0.750000	0.750000	0.381339	0.327187	0.168369
0.750000	0.750000	0.725613	0.507614	0.503352	0.493533	0.371948	0.361801	0.317451	0.227038	0.166139
0.831379	0.750000	0.750000	0.750000	0.750000	0.750000	0.750000	0.750000	0.750000	0.218828	0.162050
0.868885	0.750000	0.750000	0.750000	0.750000	0.750000	0.750000	0.750000	0.310604	0.310604	0.310604
0.841026	0.750000	0.750000	0.750000	0.750000	0.655611	0.750000	0.750000	0.295940	0.261316	0.176192
0.762968	0.750000	0.750000	0.750000	0.750000	0.736053	0.454165	0.380973	0.314649	0.315508	0.171302
0.785022	0.750000	0.750000	0.750000	0.750000	0.750000	0.750000	0.750000	0.655611	0.750000	0.413627
0.750000	0.750000	0.750000	0.750000	0.750000	0.750000	0.750000	0.750000	0.273223	0.223679	0.167475
0.816023	0.750000	0.660817	0.559574	0.549914	0.524354	0.396658	0.326888	0.292897	0.238263	0.163639
0.801117	0.750000	0.583366	0.601373	0.540839	0.518010	0.456436	0.327521	0.298898	0.229553	0.172596
0.793570	0.750000	0.750000	0.750000	0.750000	0.750000	0.750000	0.750000	0.750000	0.228875	0.187353
0.750000	0.682814	0.615106	0.519366	0.529206	0.455386	0.415086	0.325889	0.324117	0.214359	0.234175
0.845022	0.750000	0.639076	0.524868	0.500651	0.447342	0.415265	0.312264	0.295791	0.272678	0.272678
0.750000	0.802317	0.670296	0.601394	0.601394	0.601394	0.601394	0.601394	0.601394	0.601394	0.509699
0.863914	0.750000	0.750000	0.750000	0.750000	0.750000	0.750000	0.750000	0.750000	0.367010	0.197216
0.750000	0.783923	0.695011	0.642683	0.535915	0.496847	0.484682	0.484682	0.260630	0.307860	0.307860
0.750000	0.759773	0.750000	0.750000	0.498390	0.444635	0.451883	0.332683	0.269549	0.211156	0.169941
0.750000	0.759910	0.736053	0.750000	0.655611	0.750000	0.374238	0.361229	0.282010	0.239221	0.166337
0.762723	0.772683	0.750000	0.750000	0.750000	0.440396	0.371436	0.316879	0.341544	0.235509	0.167125
0.765148	0.750000	0.646220	0.552931	0.507076	0.421064	0.450857	0.373314	0.282334	0.242385	0.228135
0.828397	0.752925	0.750000	0.750000	0.750000	0.750000	0.750000	0.750000	0.284485	0.248327	0.163229
0.803956	0.750000	0.750000	0.750000	0.750000	0.497710	0.382062	0.330528	0.330283	0.226262	0.199280
0.750000	0.750000	0.750000	0.750000	0.750000	0.750000	0.750000	0.750000	0.750000	0.456360	0.224992
0.750000	0.781161	0.750000	0.750000	0.750000	0.750000	0.750000	0.358771	0.270758	0.223075	0.180223
0.808245	0.786011	0.552678	0.515023	0.468076	0.428029	0.409100	0.376806	0.314238	0.273834	0.235142
0.750000	0.750000	0.750000	0.750000	0.750000	0.750000	0.750000	0.750000	0.750000	0.750000	0.224068
0.750000	0.750000	0.750000	0.750000	0.471162	0.431621	0.444274	0.375232	0.340582	0.325856	0.325856
0.640704	0.750000	0.750000	0.750000	0.750000	0.750000	0.655611	0.750000	0.750000	0.224267	0.162152
0.776970	0.776100	0.750000	0.750000	0.466834	0.508008	0.461262	0.347015	0.315524	0.314732	0.165418
0.791521	0.750000	0.616159	0.560759	0.559950	0.497274	0.412703	0.335856	0.309867	0.246363	0.255454
0.750000	0.735197	0.549415	0.516892	0.452686	0.514690	0.424350	0.315321	0.280012	0.229936	0.174697
0.851418	0.769993	0.750000	0.750000	0.463020	0.750000	0.413359	0.418456	0.301387	0.242755	0.157256
0.750000	0.750000	0.750000	0.601047	0.580790	0.470875	0.446809	0.440896	0.441012	0.300564	0.300564
0.750000	0.750000	0.750000	0.750000	0.515080	0.606781	0.601394	0.509699	0.606781	0.601394	0.601394
0.750000	0.748478	0.578714	0.605719	0.597940	0.447863	0.391626	0.359754	0.277474	0.225187	0.176122
0.750000	0.750000	0.554000	0.750000	0.750000	0.750000	0.750000	0.362000	0.314279	0.314279	0.325457
0.807216	0.594105	0.664046	0.593979	0.550626	0.459520	0.413114	0.374960	0.343317	0.239047	0.212848
0.770654	0.750000	0.750000	0.750000	0.531512	0.472149	0.463113	0.497428	0.286923	0.456360	0.243153
0.750000	0.750000	0.552563	0.750000	0.750000	0.750000	0.370357	0.322565	0.294903	0.238549	0.197782
0.750000	0.750000	0.750000	0.750000	0.750000	0.750000	0.426612	0.382062	0.382062	0.251457	0.161806
0.764343	0.742372	0.664518	0.541540	0.599122	0.445801	0.441340	0.347701	0.294567	0.240705	0.291671
0.750000	0.750000	0.699726	0.616102	0.465681	0.429579	0.371442	0.351271	0.271676	0.240530	0.210844
0.854377	0.778683	0.750000	0.750000	0.473144	0.502367	0.422866	0.379916	0.345910	0.305478	0.204297
0.769904	0.798854	0.750000	0.750000	0.555138	0.405369	0.448616	0.359705	0.280746	0.225276	0.163196
0.638305	0.750000	0.655611	0.750000	0.750000	0.750000	0.750000	0.750000	0.308456	0.287274	0.188226
0.765003	0.736053	0.750000	0.637623	0.508192	0.488136	0.395067	0.339435	0.320901	0.246925	0.163266
0.750000	0.750000	0.750000	0.750000	0.750000	0.454823	0.404682	0.359699	0.295033	0.232536	0.281311
0.750000	0.755239	0.750000	0.750000	0.750000	0.484204	0.370546	0.371321	0.280268	0.221099	0.158696
0.750000	0.750000	0.750000	0.750000	0.750000	0.750000	0.750000	0.750000	0.750000	0.218254	0.160420
0.865423	0.655611	0.736053	0.655611	0.750000	0.750000	0.408062	0.363145	0.303641	0.251751	0.169738
0.780886	0.750000	0.750000	0.504264	0.542623	0.444798	0.412369	0.365275	0.285840	0.229612	0.159467
0.837946	0.750000	0.750000	0.750000	0.750000	0.750000	0.750000	0.750000	0.750000	0.223342	0.219189
0.862171	0.750472	0.576943	0.523569	0.585482	0.490878	0.394266	0.354223	0.286673	0.225559	0.167269
0.750000	0.750000	0.549974	0.578066	0.536696	0.460365	0.427930	0.333448	0.336629	0.339509	0.283761
0.750000	0.750000	0.750000	0.750000	0.539397	0.514903	0.438099	0.404043	0.313430	0.208909	0.200276
0.750000	0.788949	0.750000	0.750000	0.750000	0.750000	0.363492	0.750000	0.750000	0.750000	0.158717
0.750000	0.791177	0.750000	0.750000	0.750000	0.750000	0.445467	0.368852	0.304580	0.229135	0.213699
0.776148	0.753928	0.750000	0.750000	0.750000	0.750000	0.750000	0.355766	0.289265	0.233351	0.160570
0.750000	0.620723	0.645039	0.516939	0.508741	0.502047	0.409168	0.405171	0.393504	0.393504	0.334657
0.750000	0.750000	0.750000	0.750000	0.587740	0.498501	0.442085	0.335664	0.291434	0.216002	0.159938
0.787359	0.750000	0.750000	0.750000	0.750000	0.750000	0.441611	0.366015	0.340349	0.239223	0.164905
0.859046	0.750000	0.750000	0.509399	0.750000	0.750000	0.750000	0.750000	0.655198	0.606781	0.601394
0.750000	0.750000	0.750000	0.572402	0.530253	0.423131	0.434014	0.331289	0.312803	0.226370	0.242957
0.820783	0.750000	0.750000	0.750000	0.750000	0.409409	0.750000	0.750000	0.279439	0.228487	0.163468
0.750000	0.769944	0.750000	0.750000	0.750000	0.750000	0.750000	0.750000	0.274663	0.226410	0.185506
0.786150	0.750000	0.750000	0.750000	0.750000	0.750000	0.750000	0.317664	0.283014	0.218664	0.217845
0.750000	0.750000	0.750000	0.750000	0.750000	0.750000	0.750000	0.381863	0.281099	0.226142	0.161963
0.862302	0.710428	0.678250	0.530679	0.489926	0.531201	0.451315	0.379213	0.300793	0.217494	0.158696
0.750960	0.755387	0.693346	0.663632	0.567320	0.503934	0.496719	0.440273	0.403963	0.333412	0.228135
0.770687	0.699994	0.686704	0.504863	0.580263	0.500986	0.416619	0.372585	0.265023	0.228175	0.161441
0.777501	0.750000	0.750000	0.750000	0.750000	0.404493	0.366568	0.322183	0.277087	0.213180	0.164153
0.750000	0.800380	0.604743	0.614697	0.575830	0.469121	0.414273	0.356404	0.304503	0.216579	0.170956
0.830762	0.750000	0.750000	0.750000	0.750000	0.750000	0.750000	0.750000	0.750000	0.750000	0.157262
0.750000	0.750000	0.561230	0.750000	0.750000	0.750000	0.750000	0.750000	0.750000	0.278195	0.201178
0.750000	0.750000	0.750000	0.750000	0.750000	0.750000	0.750000	0.750000	0.750000	0.750000	0.352732
0.750000	0.796365	0.750000	0.750000	0.750000	0.750000	0.750000	0.750000	0.750000	0.750000	0.170998
0.750000	0.779213	0.703190	0.578067	0.514019	0.454724	0.378107	0.350666	0.280207	0.224884	0.162869
0.750515	0.750000	0.750000	0.540854	0.501277	0.446229	0.430675	0.344077	0.283447	0.266763	0.196179
0.750086	0.750000	0.750000	0.632313	0.574813	0.474935	0.417699	0.376607	0.281407	0.219153	0.178969
0.750000	0.750000	0.750000	0.560683	0.557113	0.481399	0.415893	0.336140	0.312313	0.396503	0.396503
0.799312	0.750000	0.750000	0.750000	0.750000	0.750000	0.750000	0.318256	0.275211	0.225038	0.163725
0.750000	0.750000	0.750000	0.750000	0.750000	0.736053	0.750000	0.338622	0.297484	0.236929	0.201825
0.864617	0.588585	0.750000	0.750000	0.508543	0.479289	0.431163	0.351898	0.264662	0.229036	0.172743
0.750000	0.750000	0.750000	0.750000	0.750000	0.750000	0.408994	0.364699	0.289696	0.231416	0.163746
0.750000	0.750000	0.550262	0.526959	0.581092	0.523054	0.360675	0.400209	0.431270	0.441012	0.281311
0.799105	0.750000	0.750000	0.750000	0.750000	0.406344	0.750000	0.750000	0.750000	0.750000	0.207594
0.750000	0.750000	0.750000	0.750000	0.750000	0.750000	0.750000	0.750000	0.750000	0.750000	0.170046
0.649420	0.750000	0.750000	0.750000	0.750000	0.750000	0.750000	0.750000	0.750000	0.450288	0.434890
0.750000	0.652597	0.676387	0.585911	0.466132	0.414310	0.387334	0.392786	0.379556	0.218336	0.234408
0.750000	0.792734	0.750000	0.750000	0.750000	0.750000	0.750000	0.324225	0.266862	0.222376	0.159331
0.793571	0.784637	0.750000	0.750000	0.587778	0.514097	0.421081	0.341018	0.295224	0.229533	0.156310
0.636222	0.791853	0.750000	0.750000	0.552958	0.441555	0.381091	0.358922	0.284435	0.210156	0.159348
0.855918	0.750000	0.750000	0.750000	0.750000	0.750000	0.750000	0.750000	0.316775	0.316775	0.215023
0.750000	0.750000	0.750000	0.750000	0.750000	0.750000	0.750000	0.750000	0.750000	0.750000	0.165538
0.866236	0.782581	0.750000	0.750000	0.464758	0.479742	0.395978	0.376344	0.289482	0.213107	0.175545
0.750000	0.610268	0.750000	0.750000	0.471020	0.428189	0.400127	0.316639	0.306111	0.234447	0.210274
0.831015	0.775607	0.750000	0.750000	0.750000	0.750000	0.750000	0.750000	0.750000	0.226012	0.208483
0.778692	0.750000	0.750000	0.750000	0.750000	0.750000	0.750000	0.750000	0.750000	0.233769	0.232285
0.794499	0.750000	0.750000	0.623880	0.586239	0.474621	0.386678	0.364982	0.283141	0.252918	0.161070
0.750000	0.782727	0.750000	0.750000	0.750000	0.750000	0.398621	0.736053	0.750000	0.750000	0.219189
0.750000	0.750000	0.750000	0.750000	0.750000	0.750000	0.750000	0.385803	0.286220	0.238918	0.162548
0.757208	0.750000	0.750000	0.633392	0.470611	0.449436	0.356049	0.377392	0.268731	0.351762	0.204352
0.838300	0.794423	0.750000	0.750000	0.750000	0.520310	0.427815	0.327715	0.276085	0.224422	0.221664
0.657260	0.750000	0.750000	0.750000	0.514842	0.428133	0.431270	0.343583	0.284286	0.300796	0.281311
0.638002	0.750000	0.750000	0.750000	0.750000	0.750000	0.750000	0.750000	0.263881	0.238918	0.166560
0.750000	0.750000	0.750000	0.750000	0.521053	0.750000	0.750000	0.750000	0.750000	0.750000	0.172507
0.750000	0.775828	0.750000	0.750000	0.587006	0.449835	0.398651	0.372639	0.408881	0.326030	0.326243
0.842987	0.750000	0.750000	0.750000	0.489481	0.457748	0.457302	0.341149	0.276778	0.279404	0.256134
0.750000	0.750000	0.750000	0.503799	0.750000	0.750000	0.425814	0.333472	0.285037	0.224832	0.160961
0.787773	0.750000	0.750000	0.750000	0.750000	0.750000	0.408485	0.401396	0.278997	0.221839	0.210882
0.784280	0.750000	0.551691	0.750000	0.750000	0.750000	0.750000	0.750000	0.750000	0.750000	0.509699
0.750000	0.750000	0.750000	0.750000	0.750000	0.750000	0.750000	0.307718	0.280504	0.263509	0.185133
0.750000	0.750000	0.750000	0.750000	0.750000	0.750000	0.750000	0.750000	0.750000	0.230117	0.161674
0.795327	0.750000	0.736053	0.750000	0.555835	0.496680	0.392408	0.337863	0.285903	0.228610	0.175516
0.783557	0.750910	0.750000	0.750000	0.750000	0.750000	0.750000	0.750000	0.311537	0.209029	0.158836
0.750000	0.750000	0.750000	0.750000	0.504387	0.750000	0.750000	0.382062	0.382062	0.382062	0.158414
0.750000	0.750000	0.724466	0.610402	0.564808	0.432914	0.430312	0.372558	0.300415	0.225385	0.177397
0.750000	0.650615	0.670344	0.552660	0.526646	0.442836	0.434586	0.398566	0.398566	0.342006	0.232380
0.750000	0.788017	0.637434	0.647348	0.518260	0.450003	0.387155	0.433382	0.319168	0.319168	0.173588
0.819380	0.750000	0.750000	0.750000	0.750000	0.750000	0.750000	0.750000	0.750000	0.228135	0.231175
0.750000	0.750000	0.750000	0.750000	0.589390	0.415805	0.425007	0.321691	0.288125	0.240315	0.225676
0.750000	0.792765	0.750000	0.750000	0.750000	0.736053	0.750000	0.750000	0.276132	0.229727	0.226155
0.832684	0.657131	0.598251	0.569572	0.570065	0.495891	0.398545	0.367085	0.356785	0.284850	0.202693
0.750357	0.750000	0.750000	0.750000	0.750000	0.750000	0.750000	0.384951	0.310516	0.224358	0.185223
0.750000	0.655106	0.567096	0.617015	0.482507	0.437276	0.436585	0.327029	0.278810	0.226545	0.161491
0.751416	0.750000	0.750000	0.750000	0.750000	0.750000	0.750000	0.319189	0.290614	0.290614	0.158222
0.750000	0.750000	0.750000	0.750000	0.750000	0.750000	0.750000	0.750000	0.338438	0.332220	0.484070
0.770493	0.778643	0.750000	0.750000	0.463210	0.750000	0.750000	0.384593	0.302724	0.224285	0.163561
0.750000	0.750000	0.750000	0.750000	0.750000	0.750000	0.750000	0.750000	0.750000	0.236021	0.168396
0.750000	0.755909	0.750000	0.520624	0.750000	0.750000	0.750000	0.422258	0.321979	0.217018	0.273290
0.750000	0.750000	0.750000	0.525761	0.497973	0.512209	0.469675	0.382062	0.382062	0.290614	0.172794
0.800459	0.750000	0.655611	0.750000	0.750000	0.750000	0.750000	0.750000	0.750000	0.750000	0.162370
0.750000	0.802422	0.750000	0.520260	0.551612	0.429250	0.426285	0.364416	0.295896	0.229101	0.164061
0.750000	0.598572	0.750000	0.750000	0.750000	0.750000	0.750000	0.750000	0.310604	0.310604	0.339132
0.750000	0.750000	0.750000	0.750000	0.655611	0.431941	0.401372	0.347242	0.280097	0.232147	0.159650
0.736053	0.750000	0.750000	0.750000	0.750000	0.750000	0.750000	0.392954	0.394417	0.392954	0.392954
0.750000	0.750000	0.655919	0.556982	0.449588	0.412778	0.463970	0.423226	0.423226	0.297340	0.295220
0.799391	0.791640	0.750000	0.626379	0.491504	0.483558	0.476451	0.476451	0.476451	0.432197	0.283166
0.782677	0.750000	0.750000	0.750000	0.750000	0.750000	0.750000	0.509699	0.655198	0.606781	0.606781
0.736053	0.750000	0.750000	0.750000	0.750000	0.750000	0.736053	0.750000	0.750000	0.750000	0.292548
0.757335	0.750000	0.750000	0.750000	0.750000	0.750000	0.399941	0.441326	0.284905	0.375985	0.227736
0.781295	0.750000	0.750000	0.750000	0.750000	0.750000	0.468118	0.750000	0.750000	0.392613	0.169594
0.859813	0.608932	0.750000	0.750000	0.750000	0.545464	0.655198	0.548155	0.548155	0.545464	0.509699
0.750000	0.750000	0.750000	0.750000	0.750000	0.441889	0.422455	0.358815	0.309711	0.251727	0.225450
0.820743	0.736053	0.750000	0.750000	0.750000	0.750000	0.750000	0.376630	0.329694	0.241630	0.178548
0.750000	0.768246	0.712102	0.531410	0.548155	0.545464	0.471057	0.515080	0.509699	0.223179	0.515080
0.750000	0.782148	0.750000	0.750000	0.750000	0.750000	0.750000	0.750000	0.265737	0.221356	0.158286
0.849712	0.750000	0.750000	0.507109	0.750000	0.750000	0.750000	0.750000	0.750000	0.216474	0.156873
0.750000	0.750000	0.750000	0.750000	0.750000	0.750000	0.750000	0.750000	0.312858	0.300796	0.181869
0.820554	0.750000	0.750000	0.750000	0.655611	0.750000	0.750000	0.736053	0.281311	0.236387	0.185603
0.750000	0.750000	0.750000	0.750000	0.750000	0.750000	0.750000	0.750000	0.276473	0.278822	0.160530
0.751634	0.750000	0.750000	0.750000	0.750000	0.464172	0.367459	0.345628	0.291390	0.287614	0.287614
0.649896	0.750000	0.750000	0.750000	0.750000	0.750000	0.410073	0.377076	0.318709	0.238918	0.210882
0.750000	0.750000	0.696085	0.532707	0.509911	0.451249	0.450173	0.363436	0.354853	0.223647	0.178863
0.634753	0.750000	0.750000	0.750000	0.750000	0.509047	0.449588	0.342677	0.290753	0.220413	0.163371
0.787342	0.750000	0.750000	0.578352	0.556973	0.422319	0.412784	0.341865	0.296812	0.226538	0.205510
0.866482	0.750000	0.750000	0.569200	0.546532	0.447975	0.455394	0.324801	0.281017	0.237764	0.161288
0.637388	0.751288	0.718108	0.538731	0.533782	0.458477	0.434880	0.351147	0.279462	0.232145	0.160115
0.750000	0.750000	0.750000	0.750000	0.750000	0.750000	0.750000	0.750000	0.750000	0.225773	0.161290
0.770363	0.750000	0.750000	0.750000	0.750000	0.750000	0.750000	0.750000	0.285558	0.232479	0.242385
0.750000	0.750000	0.567024	0.581211	0.582004	0.454533	0.382383	0.399355	0.309563	0.290614	0.214261
0.750000	0.593693	0.750000	0.750000	0.750000	0.750000	0.750000	0.750000	0.750000	0.218238	0.158534
0.861342	0.750000	0.750000	0.655611	0.750000	0.750000	0.750000	0.319801	0.267534	0.223117	0.159592
0.798652	0.750000	0.750000	0.676648	0.519588	0.501986	0.406508	0.315920	0.296986	0.213399	0.161508
0.750000	0.750000	0.750000	0.750000	0.655611	0.750000	0.750000	0.601394	0.509699	0.601394	0.606781
0.750000	0.750000	0.750000	0.655611	0.750000	0.750000	0.750000	0.429840	0.472345	0.379097	0.284746
0.846650	0.769541	0.750000	0.750000	0.750000	0.458643	0.417869	0.351044	0.304020	0.222271	0.177459
0.815183	0.750000	0.750000	0.750000	0.497467	0.518794	0.452583	0.339253	0.425615	0.270002	0.193471
0.750000	0.750000	0.750000	0.633946	0.579329	0.445218	0.410474	0.375117	0.289465	0.222712	0.165321
0.792257	0.750000	0.750000	0.750000	0.750000	0.750000	0.407528	0.338590	0.285549	0.231736	0.235969
0.750000	0.750000	0.750000	0.750000	0.537434	0.501666	0.428068	0.358277	0.297293	0.246955	0.185519
0.796632	0.750000	0.750000	0.750000	0.504556	0.516815	0.462266	0.332290	0.286430	0.230338	0.190120
0.750000	0.750000	0.750000	0.750000	0.750000	0.418118	0.750000	0.327660	0.304717	0.251751	0.258347
0.858271	0.750000	0.750000	0.750000	0.750000	0.506584	0.423412	0.358559	0.358400	0.290614	0.160561
0.750000	0.750000	0.750000	0.750000	0.750000	0.493711	0.472861	0.417566	0.377403	0.379800	0.250879
0.787026	0.750000	0.750000	0.750000	0.750000	0.750000	0.750000	0.750000	0.324611	0.277976	0.242800
0.812121	0.750000	0.655611	0.509771	0.562100	0.446280	0.381253	0.382636	0.311161	0.220875	0.163487
0.750000	0.750000	0.750000	0.574257	0.551407	0.428558	0.470723	0.470723	0.420757	0.382062	0.190502
0.750000	0.750000	0.750000	0.750000	0.750000	0.750000	0.750000	0.750000	0.273353	0.228279	0.159604
0.750000	0.750000	0.750000	0.750000	0.750000	0.750000	0.750000	0.750000	0.750000	0.750000	0.197065
0.750000	0.750000	0.750000	0.750000	0.750000	0.524271	0.447874	0.381341	0.413396	0.220860	0.176191
0.809470	0.750000	0.750000	0.750000	0.511086	0.472860	0.370046	0.348417	0.278552	0.281048	0.192084
0.750000	0.750000	0.750000	0.750000	0.750000	0.500654	0.423661	0.469675	0.382062	0.418874	0.164078
0.750000	0.593456	0.750000	0.750000	0.750000	0.461739	0.448508	0.327119	0.288157	0.210038	0.158651
0.813767	0.736053	0.750000	0.750000	0.750000	0.750000	0.750000	0.357791	0.285363	0.235098	0.189916
0.750000	0.736053	0.609939	0.551734	0.486968	0.515888	0.386757	0.340598	0.270294	0.229770	0.159683
0.819803	0.794077	0.750000	0.621888	0.518049	0.429224	0.406074	0.362179	0.285001	0.232081	0.165658
0.860335	0.750000	0.736053	0.750000	0.750000	0.750000	0.750000	0.750000	0.750000	0.750000	0.159254
0.750000	0.750000	0.750000	0.750000	0.555538	0.460799	0.451452	0.483534	0.323365	0.254523	0.326086
0.830380	0.750000	0.750000	0.750000	0.750000	0.750000	0.750000	0.750000	0.302602	0.254526	0.179205
0.750000	0.750000	0.750000	0.750000	0.750000	0.750000	0.750000	0.319351	0.288346	0.223421	0.156754
0.835726	0.783149	0.730982	0.516004	0.593278	0.409318	0.446460	0.348254	0.303998	0.228590	0.164670
0.632416	0.750000	0.557026	0.736053	0.584119	0.509525	0.386115	0.356013	0.304202	0.227606	0.165194
0.852176	0.750000	0.750000	0.750000	0.574168	0.449161	0.377713	0.370810	0.319410	0.226573	0.157728
0.750000	0.750000	0.750000	0.516915	0.475955	0.420670	0.448191	0.341585	0.293761	0.242885	0.213796
0.750148	0.750000	0.750000	0.750000	0.750000	0.459567	0.431662	0.480254	0.399113	0.311771	0.161879
0.791834	0.750000	0.750000	0.750000	0.750000	0.750000	0.434370	0.382062	0.276424	0.227366	0.161086
0.750000	0.750000	0.559993	0.750000	0.750000	0.750000	0.750000	0.750000	0.750000	0.750000	0.168543
0.750000	0.797803	0.546282	0.522652	0.593712	0.449469	0.365688	0.325490	0.273933	0.221361	0.160923
0.750000	0.750000	0.750000	0.750000	0.463327	0.750000	0.386423	0.317790	0.293160	0.218594	0.181363
0.750000	0.750000	0.750000	0.750000	0.750000	0.750000	0.750000	0.750000	0.448656	0.495351	0.246982
0.796516	0.750000	0.750000	0.750000	0.736053	0.459626	0.402365	0.336539	0.298000	0.217111	0.163301
0.750000	0.750000	0.750000	0.750000	0.445872	0.414575	0.380429	0.347890	0.310428	0.290614	0.167602
0.750000	0.757125	0.697954	0.605184	0.542064	0.421400	0.385700	0.410322	0.290614	0.290614	0.158448
0.750000	0.750000	0.750000	0.750000	0.750000	0.506848	0.399497	0.352130	0.318025	0.234308	0.253902
0.780986	0.750000	0.750000	0.750000	0.750000	0.750000	0.750000	0.750000	0.750000	0.226365	0.159713
0.812498	0.750000	0.750000	0.750000	0.750000	0.750000	0.750000	0.337934	0.655611	0.226069	0.219593
0.750000	0.612386	0.631745	0.599101	0.465597	0.474720	0.404397	0.330961	0.313384	0.285307	0.271631
0.750000	0.750000	0.750000	0.655611	0.750000	0.750000	0.750000	0.750000	0.750000	0.340850	0.252109
0.784138	0.750000	0.750000	0.750000	0.750000	0.750000	0.394483	0.345474	0.265232	0.217903	0.177201
0.750000	0.750000	0.750000	0.750000	0.750000	0.750000	0.750000	0.750000	0.272943	0.263637	0.300796
0.821702	0.752305	0.646453	0.620019	0.555482	0.462520	0.396055	0.396055	0.307922	0.302798	0.358541
0.750000	0.765533	0.624062	0.558483	0.497744	0.484034	0.454770	0.359643	0.454770	0.290062	0.454770
0.866054	0.700409	0.717986	0.571816	0.583000	0.465222	0.414208	0.396055	0.299652	0.299652	0.210882
0.867430	0.721033	0.582967	0.557302	0.468191	0.425445	0.407999	0.384733	0.313466	0.225972	0.194761
0.750000	0.796793	0.694798	0.572410	0.499250	0.519498	0.431270	0.431174	0.411807	0.431270	0.302725
0.750000	0.766421	0.750000	0.568172	0.581787	0.439933	0.415894	0.355981	0.290614	0.290614	0.170287
0.750000	0.750000	0.750000	0.516739	0.587657	0.501073	0.436318	0.331115	0.270214	0.235594	0.161041
0.857822	0.750000	0.750000	0.736053	0.750000	0.481737	0.750000	0.750000	0.750000	0.304981	0.220920
0.857596	0.788163	0.669477	0.639678	0.524843	0.444708	0.411722	0.386282	0.314665	0.218069	0.167044
0.736053	0.736053	0.750000	0.750000	0.750000	0.750000	0.376442	0.400418	0.398572	0.219886	0.170279
0.828508	0.760053	0.750000	0.517306	0.750000	0.492627	0.374686	0.345190	0.285994	0.239706	0.207935
0.750000	0.750000	0.750000	0.750000	0.750000	0.750000	0.424227	0.352148	0.342629	0.342629	0.187769
0.750000	0.750000	0.750000	0.750000	0.750000	0.750000	0.408138	0.347913	0.355094	0.354639	0.329063
0.750000	0.750000	0.632370	0.585666	0.560832	0.489218	0.376028	0.334486	0.377455	0.359515	0.250901
0.777367	0.750000	0.750000	0.750000	0.750000	0.750000	0.750000	0.750000	0.750000	0.252272	0.193750
0.809123	0.750000	0.750000	0.750000	0.750000	0.750000	0.459978	0.382062	0.303643	0.290614	0.165174
0.774778	0.750000	0.750000	0.750000	0.538184	0.464253	0.362705	0.355672	0.296156	0.227602	0.172109
0.750000	0.750000	0.558701	0.587174	0.579452	0.524003	0.376106	0.319293	0.287668	0.223198	0.170853
0.867064	0.750000	0.736053	0.655611	0.750000	0.750000	0.750000	0.750000	0.357506	0.399441	0.163218
0.750000	0.750000	0.750000	0.750000	0.750000	0.750000	0.750000	0.750000	0.750000	0.320641	0.320641
0.791654	0.750000	0.750000	0.633073	0.533785	0.450431	0.415886	0.323555	0.300882	0.216361	0.229830
0.750000	0.757070	0.736053	0.750000	0.750000	0.750000	0.750000	0.750000	0.750000	0.264296	0.271321
0.750000	0.772444	0.750000	0.750000	0.750000	0.750000	0.750000	0.750000	0.344687	0.254829	0.191773
0.750000	0.790884	0.750000	0.750000	0.750000	0.750000	0.750000	0.750000	0.750000	0.750000	0.160413
0.861330	0.750000	0.750000	0.750000	0.750000	0.750000	0.750000	0.750000	0.736053	0.233130	0.160489
0.806388	0.759527	0.750000	0.750000	0.750000	0.750000	0.750000	0.750000	0.288502	0.228330	0.161573
0.750000	0.750000	0.750000	0.750000	0.750000	0.750000	0.750000	0.750000	0.750000	0.261616	0.160086
0.755657	0.750000	0.750000	0.750000	0.750000	0.750000	0.435722	0.339912	0.279990	0.225394	0.211919
0.736053	0.750000	0.750000	0.750000	0.750000	0.750000	0.750000	0.750000	0.655611	0.266325	0.156382
0.799270	0.776095	0.552089	0.632846	0.525502	0.437535	0.453763	0.426185	0.394381	0.290614	0.210004
0.750000	0.764855	0.621678	0.540763	0.482192	0.431032	0.449980	0.336305	0.281609	0.217439	0.159957
0.750000	0.750000	0.750000	0.750000	0.750000	0.750000	0.750000	0.750000	0.412244	0.356102	0.217585
0.750000	0.750000	0.685804	0.563697	0.463093	0.457920	0.394483	0.372242	0.384537	0.235060	0.187847
0.750000	0.750000	0.750000	0.750000	0.750000	0.750000	0.750000	0.750000	0.338877	0.333983	0.333983
0.750000	0.750000	0.750000	0.750000	0.750000	0.453203	0.394308	0.373716	0.279505	0.229241	0.162459
0.805024	0.802466	0.750000	0.750000	0.750000	0.750000	0.750000	0.750000	0.750000	0.750000	0.210119
0.867293	0.750000	0.750000	0.750000	0.750000	0.750000	0.750000	0.750000	0.270114	0.218679	0.163975
0.808203	0.750768	0.750000	0.750000	0.750000	0.750000	0.750000	0.750000	0.750000	0.242541	0.160814
0.853663	0.750000	0.750000	0.750000	0.750000	0.495120	0.491179	0.348737	0.297654	0.251902	0.202868
0.798417	0.630585	0.595521	0.571474	0.587151	0.479624	0.425915	0.343976	0.281876	0.227719	0.174964
0.750000	0.750000	0.750000	0.750000	0.750000	0.750000	0.736053	0.750000	0.750000	0.360414	0.162657
0.750000	0.750000	0.678083	0.518582	0.465742	0.494369	0.470723	0.488535	0.451669	0.398618	0.218659
0.792475	0.750000	0.750000	0.498765	0.750000	0.750000	0.750000	0.750000	0.750000	0.269908	0.227999
0.831712	0.591543	0.559920	0.508627	0.555220	0.459645	0.397582	0.308682	0.293266	0.225820	0.182834
0.767883	0.782169	0.656633	0.549204	0.530805	0.496866	0.436597	0.368862	0.333790	0.261396	0.161761
0.750000	0.590020	0.750000	0.750000	0.736053	0.750000	0.448012	0.321057	0.291910	0.284397	0.219375
0.750000	0.750000	0.750000	0.750000	0.750000	0.750000	0.750000	0.750000	0.509699	0.655198	0.655198
0.780066	0.750000	0.750000	0.518869	0.466872	0.491870	0.407837	0.359746	0.305401	0.282087	0.245200
0.750000	0.677237	0.596775	0.601775	0.492509	0.517999	0.421768	0.456572	0.423326	0.227202	0.454770
0.807257	0.750000	0.750000	0.750000	0.750000	0.442372	0.472701	0.440707	0.450252	0.440707	0.216716
0.788980	0.750000	0.750000	0.514683	0.750000	0.496859	0.390475	0.433437	0.268982	0.261375	0.160260
0.750000	0.750000	0.750000	0.750000	0.750000	0.750000	0.750000	0.750000	0.349748	0.222960	0.160340
0.750000	0.750000	0.750000	0.550725	0.510493	0.502825	0.378208	0.379379	0.312392	0.288021	0.210882
0.750000	0.750000	0.750000	0.750000	0.750000	0.750000	0.750000	0.324645	0.290614	0.210421	0.181244
0.810307	0.753720	0.674975	0.598328	0.534161	0.510316	0.373262	0.337686	0.273236	0.228056	0.210882
0.750000	0.760525	0.750000	0.750000	0.750000	0.417326	0.372589	0.334132	0.298957	0.240664	0.188589
0.750000	0.772878	0.750000	0.750000	0.750000	0.750000	0.750000	0.313619	0.309503	0.236273	0.171356
0.835499	0.750000	0.750000	0.750000	0.750000	0.411866	0.391448	0.325346	0.370574	0.242845	0.213045
0.750000	0.750000	0.667471	0.538653	0.483145	0.503881	0.426158	0.371171	0.296487	0.267359	0.176023
0.864918	0.750000	0.750000	0.750000	0.750000	0.750000	0.750000	0.750000	0.750000	0.231420	0.179856
0.750000	0.750000	0.750000	0.750000	0.750000	0.750000	0.750000	0.750000	0.750000	0.290614	0.240137
0.804618	0.750000	0.750000	0.539916	0.521440	0.461719	0.405261	0.405261	0.286698	0.215524	0.163287
0.736053	0.750000	0.677339	0.580236	0.470795	0.482758	0.415272	0.338434	0.352340	0.264920	0.174301
0.750000	0.750000	0.750000	0.750000	0.750000	0.750000	0.750000	0.750000	0.750000	0.750000	0.168796
0.651615	0.750000	0.750000	0.750000	0.750000	0.750000	0.750000	0.750000	0.274906	0.231921	0.162413
0.750000	0.750000	0.750000	0.564714	0.574994	0.501686	0.429982	0.361490	0.296814	0.330111	0.296814
0.750000	0.750000	0.750000	0.750000	0.750000	0.481869	0.415340	0.375745	0.310569	0.249284	0.243872
0.750000	0.750378	0.750000	0.750000	0.750000	0.750000	0.354607	0.339609	0.312955	0.217477	0.160087
0.750000	0.754237	0.750000	0.750000	0.750000	0.750000	0.750000	0.750000	0.750000	0.300796	0.163198
0.750000	0.750000	0.750000	0.750000	0.750000	0.423582	0.408889	0.351237	0.296212	0.223962	0.300796
0.750000	0.750000	0.544748	0.750000	0.750000	0.464525	0.385795	0.333438	0.269563	0.221289	0.158954
0.658039	0.750000	0.750000	0.750000	0.750000	0.750000	0.437022	0.341705	0.294688	0.229640	0.161802
0.789752	0.750000	0.750000	0.750000	0.750000	0.442010	0.436840	0.368570	0.286994	0.231239	0.164660
0.808286	0.596641	0.750000	0.616573	0.544712	0.432100	0.438251	0.353545	0.346625	0.310192	0.202555
0.750000	0.750000	0.750000	0.750000	0.750000	0.750000	0.750000	0.318074	0.298685	0.276688	0.266363
0.783755	0.750000	0.750000	0.500036	0.750000	0.750000	0.750000	0.750000	0.750000	0.277994	0.240429
0.750000	0.750000	0.750000	0.750000	0.750000	0.750000	0.750000	0.750000	0.750000	0.308794	0.312780
0.794119	0.751348	0.546491	0.750000	0.750000	0.750000	0.750000	0.750000	0.750000	0.750000	0.164738
0.655611	0.750000	0.750000	0.750000	0.750000	0.451313	0.451313	0.464571	0.451313	0.451313	0.329277
0.750000	0.750000	0.750000	0.750000	0.750000	0.484270	0.423967	0.326299	0.295813	0.211144	0.171451
0.859101	0.750000	0.549030	0.750000	0.750000	0.750000	0.362920	0.347223	0.309687	0.257658	0.162577
0.750000	0.750000	0.750000	0.508426	0.487558	0.497585	0.363559	0.456440	0.343223	0.343867	0.343223
0.750000	0.750000	0.750000	0.750000	0.750000	0.750000	0.750000	0.750000	0.280400	0.238170	0.242443
0.782522	0.786644	0.689137	0.550190	0.522622	0.495367	0.368831	0.313336	0.302795	0.234881	0.159113
0.853425	0.750000	0.750000	0.750000	0.750000	0.750000	0.750000	0.750000	0.262221	0.220020	0.155940
0.750000	0.750000	0.750000	0.750000	0.750000	0.750000	0.409804	0.356446	0.290371	0.233642	0.166814
0.797488	0.786207	0.697091	0.632756	0.454361	0.451974	0.437436	0.337069	0.297893	0.241195	0.241195
0.750000	0.750000	0.750000	0.750000	0.750000	0.750000	0.750000	0.750000	0.298453	0.221635	0.158210
0.750000	0.750000	0.750000	0.750000	0.578607	0.508398	0.409410	0.326440	0.302085	0.267966	0.165484
0.786321	0.750000	0.750000	0.750000	0.750000	0.750000	0.394445	0.365666	0.263000	0.292362	0.211330
0.824249	0.658034	0.704227	0.523948	0.487029	0.443114	0.357462	0.336893	0.301923	0.230786	0.162357
0.849139	0.750000	0.750000	0.750000	0.750000	0.750000	0.750000	0.736053	0.750000	0.228632	0.161913
0.780962	0.750000	0.750000	0.750000	0.750000	0.750000	0.750000	0.750000	0.750000	0.276044	0.168532
0.829190	0.613491	0.730175	0.550912	0.541147	0.440395	0.436716	0.376718	0.413613	0.408801	0.330724
0.750000	0.640330	0.605454	0.604263	0.484815	0.514725	0.386459	0.350850	0.294039	0.240676	0.209616
0.785555	0.772566	0.750000	0.750000	0.750000	0.655611	0.414360	0.328652	0.315440	0.264867	0.161779
0.750359	0.750000	0.750000	0.750000	0.750000	0.750000	0.361949	0.353464	0.288202	0.228819	0.209119
0.750000	0.750000	0.750000	0.750000	0.750000	0.750000	0.750000	0.750000	0.273329	0.220157	0.159370
0.750000	0.750000	0.750000	0.750000	0.750000	0.750000	0.750000	0.318421	0.287785	0.240691	0.157150
0.822953	0.640766	0.556932	0.512256	0.554346	0.452650	0.430767	0.336421	0.351212	0.261154	0.232850
0.750000	0.786094	0.750000	0.750000	0.750000	0.460994	0.409419	0.368345	0.368345	0.368345	0.368345
0.768107	0.750000	0.558041	0.645995	0.549599	0.501366	0.422207	0.369931	0.299520	0.223210	0.188174
0.752323	0.750000	0.750000	0.750000	0.750000	0.406483	0.750000	0.750000	0.606781	0.545464	0.606781
0.750000	0.751621	0.750000	0.750000	0.750000	0.750000	0.368813	0.750000	0.750000	0.750000	0.189390
0.806680	0.750000	0.750000	0.750000	0.506923	0.517294	0.456006	0.330873	0.269173	0.216464	0.210882
0.750000	0.750000	0.750000	0.560549	0.581766	0.458142	0.386014	0.335935	0.274592	0.246445	0.276837
0.766547	0.750000	0.750000	0.750000	0.750000	0.750000	0.750000	0.750000	0.750000	0.215129	0.216279
0.750000	0.780243	0.750000	0.750000	0.750000	0.750000	0.361391	0.331666	0.322905	0.218226	0.196890
0.801772	0.750000	0.554246	0.750000	0.463371	0.750000	0.750000	0.750000	0.750000	0.396055	0.242984
0.655611	0.750000	0.750000	0.750000	0.750000	0.750000	0.412157	0.375437	0.297236	0.226575	0.164802
0.750000	0.750000	0.750000	0.750000	0.750000	0.430156	0.443130	0.361477	0.298876	0.241909	0.241909
0.750000	0.787529	0.750000	0.750000	0.572885	0.533326	0.404159	0.376124	0.298990	0.228993	0.179486
0.804639	0.750000	0.750000	0.750000	0.750000	0.506920	0.409955	0.353729	0.317513	0.234214	0.223234
0.750000	0.750000	0.750000	0.750000	0.750000	0.750000	0.750000	0.372027	0.346991	0.221360	0.174581
0.818318	0.750000	0.750000	0.750000	0.510863	0.424193	0.442043	0.368976	0.280456	0.228660	0.165997
0.750000	0.642565	0.687834	0.652500	0.488068	0.493560	0.359760	0.335023	0.288922	0.244439	0.171536
0.750000	0.750000	0.700733	0.523435	0.596243	0.524179	0.446210	0.424843	0.469204	0.219189	0.156205
0.865752	0.750000	0.750000	0.750000	0.750000	0.750000	0.750000	0.750000	0.750000	0.750000	0.247958
0.761937	0.750000	0.655611	0.750000	0.460204	0.750000	0.750000	0.750000	0.750000	0.750000	0.160247
0.846103	0.750000	0.750000	0.750000	0.750000	0.434070	0.750000	0.750000	0.315045	0.232918	0.164757
0.868774	0.750000	0.559530	0.750000	0.750000	0.750000	0.750000	0.340801	0.441012	0.300796	0.300796
0.802610	0.750000	0.750000	0.750000	0.750000	0.750000	0.750000	0.750000	0.276235	0.281311	0.219122
0.750000	0.750000	0.750000	0.750000	0.750000	0.750000	0.750000	0.750000	0.334411	0.297022	0.238918
0.761669	0.750000	0.750000	0.750000	0.459083	0.750000	0.750000	0.750000	0.750000	0.750000	0.156745
0.813730	0.615370	0.623230	0.538197	0.491078	0.413841	0.470695	0.385554	0.298349	0.311363	0.179287
0.780371	0.770768	0.750000	0.750000	0.750000	0.750000	0.750000	0.750000	0.750000	0.750000	0.153859
0.839993	0.750000	0.750000	0.750000	0.750000	0.441106	0.450449	0.382062	0.350297	0.223586	0.246635
0.754384	0.655611	0.750000	0.750000	0.750000	0.750000	0.414105	0.314447	0.290614	0.218555	0.156793
0.750000	0.750000	0.750000	0.750000	0.750000	0.750000	0.750000	0.750000	0.750000	0.750000	0.363669
0.750000	0.806403	0.750000	0.750000	0.750000	0.750000	0.750000	0.750000	0.313533	0.292744	0.313533
0.750000	0.750000	0.750000	0.622018	0.559216	0.405404	0.383257	0.361521	0.317001	0.281078	0.158325
0.750000	0.750000	0.750000	0.646712	0.484229	0.416858	0.405694	0.369929	0.276045	0.237344	0.170905
0.736053	0.750000	0.572743	0.553769	0.585703	0.512221	0.383281	0.324335	0.274990	0.231901	0.252168
0.750000	0.785092	0.750000	0.750000	0.750000	0.750000	0.750000	0.349599	0.269273	0.234214	0.164559
0.750000	0.750000	0.722581	0.602798	0.534182	0.490791	0.378764	0.335629	0.279249	0.221623	0.260842
0.783400	0.592536	0.623166	0.634215	0.496716	0.523293	0.419730	0.355333	0.299121	0.226276	0.159149
0.803898	0.750000	0.750000	0.750000	0.750000	0.441106	0.362176	0.326475	0.296367	0.227675	0.165164
0.817120	0.782868	0.599971	0.585663	0.462179	0.450410	0.377352	0.315831	0.265772	0.263488	0.225365
0.828416	0.750000	0.750000	0.750000	0.750000	0.750000	0.750000	0.322679	0.282760	0.220816	0.156534
0.775650	0.663655	0.589137	0.642465	0.469890	0.439441	0.466256	0.350885	0.284310	0.248251	0.164066
0.865126	0.655611	0.544034	0.611155	0.577890	0.497531	0.363260	0.378504	0.291120	0.232885	0.182083
0.655611	0.750000	0.750000	0.750000	0.750000	0.416610	0.395802	0.353618	0.304935	0.228235	0.168373
0.862508	0.750000	0.750000	0.750000	0.750000	0.736053	0.750000	0.750000	0.750000	0.750000	0.180009
0.817600	0.750000	0.750000	0.659904	0.585606	0.477835	0.372196	0.374255	0.267916	0.238507	0.178341
0.750000	0.750000	0.750000	0.750000	0.750000	0.750000	0.750000	0.750000	0.294693	0.224433	0.159887
0.750000	0.750000	0.750000	0.579534	0.454140	0.493285	0.370943	0.365963	0.301855	0.237217	0.237217
0.808754	0.779420	0.750000	0.575420	0.493884	0.468303	0.451596	0.347411	0.264236	0.212017	0.158000
0.750000	0.780385	0.750000	0.616927	0.590393	0.450903	0.412582	0.388529	0.314867	0.225695	0.199034
0.750000	0.750000	0.750000	0.750000	0.750000	0.470617	0.439381	0.381511	0.309187	0.223470	0.162404
0.750000	0.750000	0.600625	0.525511	0.589786	0.502666	0.391028	0.407866	0.480915	0.236869	0.200725
0.750000	0.750000	0.570784	0.614405	0.499612	0.492667	0.413446	0.328428	0.272752	0.227721	0.164960
0.765764	0.802373	0.617822	0.536623	0.550572	0.421319	0.385394	0.363091	0.279071	0.238918	0.180629
0.760594	0.750000	0.750000	0.750000	0.750000	0.750000	0.750000	0.353294	0.366688	0.293331	0.311447
0.750000	0.750000	0.750000	0.750000	0.750000	0.750000	0.750000	0.750000	0.750000	0.750000	0.221558
0.863957	0.609075	0.673739	0.650834	0.539469	0.434865	0.431874	0.345220	0.270228	0.237589	0.188139
0.766306	0.750000	0.750000	0.576483	0.539413	0.450711	0.427380	0.364733	0.286094	0.257803	0.189530
0.774003	0.750000	0.750000	0.750000	0.750000	0.750000	0.750000	0.750000	0.750000	0.750000	0.282778
0.750000	0.751258	0.750000	0.750000	0.561699	0.443355	0.415622	0.357270	0.269070	0.213895	0.163396
0.750000	0.750000	0.750000	0.750000	0.750000	0.532128	0.388793	0.397576	0.338018	0.290614	0.166934
0.779189	0.750000	0.750000	0.750000	0.750000	0.750000	0.750000	0.750000	0.310019	0.283217	0.251482
0.750000	0.728014	0.626662	0.551638	0.547548	0.515946	0.469167	0.397778	0.406965	0.327968	0.367168
0.852137	0.750000	0.750000	0.750000	0.750000	0.750000	0.750000	0.750000	0.291204	0.234798	0.167106
0.750000	0.750000	0.750000	0.750000	0.509354	0.428112	0.382425	0.364124	0.324254	0.259256	0.219189
0.752375	0.759821	0.750000	0.750000	0.477083	0.750000	0.425859	0.489828	0.323459	0.290614	0.161831
0.815545	0.750000	0.750000	0.750000	0.750000	0.750000	0.750000	0.750000	0.750000	0.272377	0.301227
0.750000	0.750000	0.750000	0.510685	0.750000	0.750000	0.487533	0.372305	0.296989	0.228213	0.161871
0.750000	0.788915	0.750000	0.750000	0.750000	0.750000	0.750000	0.750000	0.750000	0.214936	0.160335
0.750000	0.750000	0.750000	0.750000	0.750000	0.422341	0.417288	0.386653	0.309050	0.280487	0.280487
0.750000	0.764600	0.750000	0.514962	0.750000	0.438174	0.750000	0.750000	0.750000	0.224371	0.169498
0.750000	0.763026	0.750000	0.572164	0.541994	0.496258	0.434769	0.367927	0.361220	0.294009	0.180227
0.848361	0.750000	0.589165	0.604103	0.516094	0.499505	0.410666	0.342878	0.307688	0.231526	0.239201
0.813405	0.750000	0.750000	0.750000	0.750000	0.400583	0.359359	0.377635	0.280711	0.215483	0.157804
0.818322	0.750000	0.750000	0.750000	0.750000	0.750000	0.750000	0.750000	0.750000	0.750000	0.165614
0.750000	0.750000	0.750000	0.750000	0.750000	0.750000	0.736053	0.750000	0.750000	0.229002	0.163408
0.750000	0.750000	0.750000	0.521676	0.502646	0.429003	0.371409	0.359726	0.293559	0.242576	0.158213
0.750000	0.750000	0.562595	0.589973	0.506740	0.545464	0.403600	0.370634	0.509699	0.421974	0.509699
0.854243	0.750000	0.750000	0.750000	0.750000	0.750000	0.750000	0.750000	0.750000	0.239755	0.230128
0.655611	0.750000	0.750000	0.750000	0.750000	0.750000	0.750000	0.750000	0.750000	0.750000	0.281311
0.750000	0.750000	0.750000	0.750000	0.750000	0.750000	0.750000	0.655611	0.750000	0.750000	0.178663
0.750000	0.750000	0.750000	0.750000	0.750000	0.429540	0.414522	0.370686	0.296353	0.226717	0.162249
0.814862	0.779488	0.750000	0.750000	0.750000	0.750000	0.401188	0.340190	0.285185	0.247916	0.271064
0.854380	0.750000	0.692744	0.661901	0.505059	0.423120	0.411764	0.382062	0.382062	0.382062	0.205428
0.750000	0.792164	0.696565	0.564988	0.468905	0.457193	0.428999	0.375840	0.299429	0.239563	0.186482
0.805315	0.750000	0.669131	0.548815	0.479801	0.430759	0.415541	0.378802	0.308349	0.286860	0.219573
0.781908	0.750000	0.750000	0.750000	0.750000	0.415394	0.750000	0.750000	0.750000	0.236132	0.174651
0.836041	0.750000	0.750000	0.750000	0.750000	0.478662	0.384739	0.386298	0.387136	0.301094	0.156793
0.838363	0.750000	0.723401	0.580107	0.470872	0.495736	0.491116	0.351252	0.340745	0.241984	0.209762
0.767586	0.782385	0.750000	0.590024	0.578837	0.462729	0.391511	0.317429	0.265171	0.228058	0.162659
0.750000	0.750000	0.750000	0.750000	0.736053	0.509739	0.450477	0.332945	0.303450	0.223924	0.175907
0.750000	0.750000	0.750000	0.750000	0.750000	0.750000	0.750000	0.379163	0.379163	0.229777	0.309411
0.643460	0.750000	0.736053	0.750000	0.750000	0.750000	0.750000	0.477308	0.477308	0.477308	0.373387
0.750000	0.750000	0.592225	0.507573	0.488587	0.492634	0.393407	0.334297	0.272055	0.223007	0.162414
0.750000	0.750000	0.750000	0.750000	0.750000	0.528578	0.373751	0.397853	0.371655	0.372234	0.236165
0.768146	0.750000	0.750000	0.750000	0.750000	0.750000	0.750000	0.750000	0.750000	0.750000	0.188167
0.750000	0.737058	0.671964	0.635281	0.584707	0.498665	0.359669	0.396378	0.312089	0.221772	0.164742
0.750000	0.762789	0.750000	0.750000	0.458597	0.435385	0.416049	0.321132	0.303475	0.225845	0.236244
0.750000	0.750000	0.750000	0.750000	0.750000	0.750000	0.750000	0.750000	0.266295	0.313771	0.310348
0.750000	0.750000	0.750000	0.750000	0.750000	0.750000	0.378645	0.324460	0.289860	0.223616	0.182457
0.750000	0.750000	0.750000	0.750000	0.556819	0.504093	0.413755	0.368303	0.291127	0.278912	0.231701
0.795198	0.750000	0.750000	0.736053	0.750000	0.750000	0.655611	0.750000	0.750000	0.224678	0.160865
0.794311	0.750000	0.750000	0.506067	0.498664	0.490186	0.399661	0.316608	0.277075	0.275553	0.275553
0.750000	0.750000	0.750000	0.750000	0.750000	0.750000	0.750000	0.736053	0.750000	0.275451	0.261397
0.750000	0.750000	0.750000	0.750000	0.750000	0.750000	0.750000	0.750000	0.750000	0.750000	0.186069
0.831740	0.750000	0.750000	0.750000	0.750000	0.750000	0.750000	0.750000	0.750000	0.750000	0.324594
0.750000	0.686953	0.681606	0.658221	0.488466	0.495748	0.370767	0.337425	0.400209	0.331958	0.163152
0.750000	0.750000	0.750000	0.750000	0.750000	0.750000	0.750000	0.750000	0.750000	0.750000	0.182715
0.831977	0.604510	0.558135	0.554720	0.550876	0.514149	0.377558	0.377044	0.312157	0.230532	0.162662
0.750000	0.750000	0.650627	0.537036	0.452629	0.436518	0.393105	0.356334	0.295738	0.236559	0.177023
0.763212	0.787607	0.750000	0.750000	0.750000	0.750000	0.750000	0.750000	0.293801	0.244690	0.170500
0.750000	0.750000	0.600941	0.647953	0.461071	0.462304	0.392162	0.364524	0.301386	0.280977	0.273800
0.750000	0.750000	0.562061	0.587437	0.506816	0.479391	0.383068	0.342734	0.273020	0.228970	0.159723
0.750000	0.769982	0.750000	0.750000	0.750000	0.750000	0.655611	0.321259	0.268975	0.233544	0.202113
0.750000	0.790211	0.750000	0.750000	0.750000	0.750000	0.750000	0.750000	0.287569	0.215745	0.163196
0.829293	0.718318	0.568947	0.519904	0.488797	0.490145	0.426560	0.315162	0.308401	0.300564	0.300796
0.754246	0.800015	0.679517	0.636533	0.472326	0.430222	0.405832	0.378675	0.378675	0.378675	0.176122
0.794773	0.750000	0.750000	0.750000	0.465949	0.750000	0.750000	0.750000	0.736053	0.750000	0.181217
0.831334	0.750000	0.750000	0.750000	0.750000	0.750000	0.439333	0.332893	0.275265	0.241008	0.241008
0.750000	0.736053	0.655611	0.613242	0.601394	0.601394	0.601394	0.601394	0.601394	0.601394	0.601394
0.782541	0.787865	0.750000	0.750000	0.750000	0.601394	0.601394	0.601394	0.601394	0.601394	0.601394
0.860918	0.689997	0.601899	0.582313	0.493425	0.421513	0.398373	0.392417	0.276441	0.231070	0.160804
0.750000	0.750000	0.750000	0.750000	0.750000	0.750000	0.750000	0.750000	0.750000	0.277160	0.168975
0.825138	0.750000	0.750000	0.750000	0.750000	0.433272	0.422969	0.315228	0.311499	0.209067	0.176776
0.750000	0.750000	0.750000	0.750000	0.750000	0.409995	0.750000	0.736053	0.338200	0.309222	0.317426
0.850760	0.750000	0.569958	0.580708	0.459399	0.459140	0.404682	0.371029	0.404682	0.249563	0.268009
0.775508	0.750000	0.750000	0.750000	0.547662	0.507746	0.449628	0.373642	0.279309	0.223177	0.233368
0.750000	0.655545	0.651767	0.629146	0.500195	0.467124	0.417566	0.383759	0.290379	0.229605	0.210882
0.750000	0.652117	0.588103	0.595917	0.532105	0.461846	0.367817	0.376034	0.357344	0.357371	0.155832
0.750000	0.750000	0.655644	0.649101	0.519998	0.520927	0.412104	0.379103	0.281990	0.251516	0.203068
0.750000	0.750000	0.750000	0.750000	0.750000	0.418404	0.441337	0.347428	0.302609	0.242193	0.165786
0.750000	0.655611	0.750000	0.750000	0.750000	0.750000	0.377623	0.383907	0.303894	0.238899	0.174938
0.812793	0.750000	0.750000	0.659808	0.545464	0.601394	0.601394	0.515080	0.655198	0.509699	0.601394
0.750000	0.803291	0.656707	0.533555	0.471607	0.482289	0.393991	0.384494	0.270165	0.236250	0.179472
0.777403	0.761020	0.750000	0.750000	0.655611	0.750000	0.359841	0.365091	0.319667	0.309747	0.163869
0.755620	0.750000	0.750000	0.580738	0.506777	0.494852	0.353570	0.313345	0.279339	0.218388	0.164945
0.822924	0.750000	0.750000	0.750000	0.750000	0.750000	0.750000	0.750000	0.415482	0.225044	0.157271
0.849406	0.750000	0.750000	0.750000	0.750000	0.750000	0.750000	0.370464	0.309417	0.307102	0.200003
0.752886	0.773494	0.750000	0.604598	0.502668	0.476426	0.379515	0.348683	0.265143	0.232504	0.168500
0.779653	0.800208	0.750000	0.750000	0.750000	0.750000	0.750000	0.326061	0.278411	0.214903	0.158580
0.750000	0.750000	0.750000	0.750000	0.750000	0.736053	0.421554	0.327599	0.308529	0.236528	0.164560
0.802129	0.750000	0.750000	0.750000	0.750000	0.750000	0.750000	0.750000	0.266589	0.231462	0.161971
0.750000	0.750000	0.750000	0.736053	0.750000	0.750000	0.750000	0.750000	0.750000	0.233026	0.162506
0.750000	0.750000	0.750000	0.750000	0.750000	0.750000	0.655611	0.750000	0.750000	0.750000	0.185815
0.826218	0.750000	0.750000	0.750000	0.750000	0.473337	0.363758	0.358094	0.317467	0.279587	0.199420
0.840144	0.645652	0.656948	0.557389	0.575382	0.498051	0.441783	0.413116	0.280499	0.333416	0.271588
0.840429	0.766392	0.750000	0.524199	0.541025	0.467558	0.377431	0.324870	0.374403	0.383205	0.308996
0.750000	0.704309	0.611585	0.653147	0.469630	0.463942	0.414723	0.312546	0.301464	0.213374	0.172268
0.776218	0.750000	0.750000	0.750000	0.548523	0.415447	0.428751	0.351327	0.303325	0.255799	0.180008
0.750000	0.750000	0.750000	0.750000	0.750000	0.750000	0.750000	0.325463	0.750000	0.300796	0.161311
0.761057	0.750000	0.750000	0.750000	0.750000	0.524916	0.455716	0.455716	0.455716	0.455716	0.220964
0.780246	0.750000	0.750000	0.750000	0.750000	0.750000	0.750000	0.750000	0.282448	0.237604	0.161595
0.781482	0.750000	0.750000	0.750000	0.750000	0.750000	0.750000	0.312980	0.308308	0.233103	0.158805
0.796286	0.750000	0.750000	0.750000	0.750000	0.750000	0.750000	0.436878	0.318960	0.232960	0.162839
0.652848	0.750000	0.750000	0.750000	0.750000	0.750000	0.750000	0.750000	0.750000	0.750000	0.337511
0.808729	0.750000	0.750000	0.750000	0.750000	0.750000	0.750000	0.750000	0.269917	0.268725	0.218608
0.639311	0.750000	0.750000	0.525948	0.602246	0.496557	0.378856	0.456287	0.382032	0.394671	0.394671
0.750000	0.750000	0.750000	0.750000	0.750000	0.750000	0.430907	0.325756	0.292468	0.216689	0.186618
0.750000	0.750000	0.750000	0.750000	0.750000	0.750000	0.750000	0.750000	0.750000	0.750000	0.185395
0.750000	0.750000	0.750000	0.750000	0.750000	0.750000	0.750000	0.750000	0.750000	0.750000	0.158593
0.750000	0.750000	0.750000	0.750000	0.750000	0.750000	0.750000	0.389052	0.355412	0.338203	0.258802
0.750000	0.750000	0.610227	0.676680	0.562999	0.505032	0.458922	0.431638	0.320170	0.263850	0.165024
0.750000	0.750000	0.750000	0.750000	0.750000	0.750000	0.750000	0.750000	0.341280	0.303841	0.177179
0.750000	0.621476	0.683496	0.633490	0.582842	0.452123	0.421008	0.341216	0.296648	0.301915	0.197020
0.750000	0.785816	0.750000	0.750000	0.750000	0.750000	0.750000	0.750000	0.750000	0.287316	0.166934
0.750445	0.750000	0.655611	0.750000	0.446960	0.750000	0.750000	0.371932	0.276833	0.216888	0.163625
0.788814	0.659857	0.680608	0.518637	0.494007	0.467475	0.480011	0.394445	0.309190	0.243970	0.157178
0.816001	0.750000	0.750000	0.750000	0.736053	0.750000	0.750000	0.349144	0.272430	0.236169	0.163512
0.824600	0.750000	0.750000	0.750000	0.750000	0.750000	0.736053	0.750000	0.570887	0.655611	0.570887
0.750000	0.750000	0.750000	0.750000	0.750000	0.750000	0.750000	0.391646	0.316731	0.336700	0.225588
0.750000	0.736053	0.750000	0.750000	0.499038	0.474814	0.436193	0.383021	0.369895	0.260255	0.186241
0.750000	0.750000	0.750000	0.750000	0.750000	0.750000	0.750000	0.750000	0.750000	0.750000	0.196922
0.778843	0.601976	0.750000	0.750000	0.750000	0.452494	0.429102	0.328271	0.270504	0.278948	0.196174
0.762397	0.750000	0.570675	0.575024	0.479398	0.525993	0.415577	0.353403	0.290614	0.290614	0.166259
0.750000	0.750000	0.605735	0.533655	0.578716	0.487641	0.452933	0.347353	0.316283	0.220816	0.155111
0.751269	0.750000	0.750000	0.750000	0.750000	0.498735	0.491277	0.376140	0.321672	0.350018	0.257741
0.794701	0.750000	0.750000	0.750000	0.750000	0.750000	0.750000	0.750000	0.750000	0.750000	0.162789
0.750000	0.750000	0.750000	0.519408	0.511839	0.474548	0.381397	0.398319	0.295109	0.348946	0.238918
0.804685	0.750000	0.750000	0.750000	0.750000	0.736053	0.750000	0.736053	0.309666	0.235314	0.165212
0.755733	0.750000	0.750000	0.750000	0.750000	0.736053	0.750000	0.366658	0.318842	0.413351	0.224647
0.835920	0.681389	0.591297	0.512091	0.503729	0.414965	0.425522	0.329089	0.315418	0.220120	0.155800
0.777065	0.750000	0.750000	0.502940	0.473352	0.455493	0.392942	0.361174	0.271288	0.224278	0.162367
0.815638	0.750000	0.750000	0.750000	0.750000	0.750000	0.378469	0.327033	0.311353	0.311353	0.162368
0.750000	0.656545	0.573392	0.514080	0.543921	0.503680	0.443379	0.437100	0.428573	0.377485	0.239653
0.750000	0.750000	0.607933	0.554279	0.513274	0.422426	0.368037	0.382062	0.382062	0.290614	0.156366
0.824237	0.735721	0.632231	0.647571	0.484893	0.494631	0.452035	0.370214	0.282012	0.265080	0.172078
0.750000	0.626439	0.559146	0.523229	0.526360	0.455574	0.426169	0.351695	0.305797	0.301780	0.214587
0.750000	0.750000	0.750000	0.599851	0.482373	0.488239	0.372653	0.345755	0.287106	0.223571	0.161739
0.750000	0.750000	0.750000	0.750000	0.750000	0.750000	0.750000	0.750000	0.750000	0.750000	0.159260
0.750000	0.750000	0.750000	0.750000	0.750000	0.750000	0.750000	0.750000	0.323534	0.321050	0.260270
0.750000	0.750000	0.750000	0.750000	0.750000	0.750000	0.750000	0.365164	0.292917	0.240119	0.163571
0.655611	0.750000	0.750000	0.750000	0.750000	0.750000	0.750000	0.750000	0.750000	0.750000	0.259783
0.765849	0.793818	0.580885	0.528098	0.479691	0.444581	0.446046	0.341087	0.278044	0.234495	0.206248
0.772557	0.750000	0.576122	0.647147	0.543113	0.529442	0.392337	0.325797	0.312595	0.221555	0.167049
0.644251	0.750000	0.750000	0.750000	0.486485	0.750000	0.750000	0.462201	0.267998	0.210514	0.161787
0.750000	0.655611	0.750000	0.551631	0.566671	0.433785	0.389791	0.392113	0.311100	0.236957	0.166872
0.640240	0.736053	0.750000	0.750000	0.750000	0.750000	0.750000	0.750000	0.750000	0.376106	0.160765
0.750000	0.606316	0.562597	0.512982	0.500331	0.463696	0.437995	0.315723	0.321206	0.253548	0.170182
0.750000	0.783589	0.750000	0.565781	0.578471	0.411742	0.374825	0.333846	0.288937	0.337187	0.267368
0.655611	0.769218	0.657272	0.566313	0.485653	0.463369	0.439561	0.353171	0.306324	0.246130	0.205719
0.750000	0.750000	0.750000	0.750000	0.750000	0.750000	0.750000	0.441012	0.750000	0.750000	0.164239
0.865784	0.750000	0.750000	0.750000	0.750000	0.750000	0.750000	0.338312	0.328987	0.278954	0.315255
0.860008	0.750000	0.750000	0.750000	0.750000	0.750000	0.750000	0.381407	0.286294	0.216188	0.180450
0.753657	0.594794	0.750000	0.750000	0.750000	0.750000	0.750000	0.750000	0.750000	0.750000	0.157080
0.750000	0.750000	0.750000	0.504040	0.484321	0.428655	0.373595	0.347355	0.318080	0.236316	0.167920
0.750000	0.750000	0.587592	0.650719	0.541710	0.408885	0.403075	0.373023	0.299550	0.232105	0.165635
0.750000	0.750000	0.750000	0.750000	0.750000	0.750000	0.750000	0.750000	0.389549	0.343476	0.217312
0.832816	0.750000	0.750000	0.750000	0.655611	0.750000	0.401194	0.400233	0.402099	0.400233	0.160567
0.750000	0.750000	0.750000	0.750000	0.750000	0.750000	0.750000	0.750000	0.288820	0.246953	0.153170
0.750000	0.776102	0.560540	0.750000	0.750000	0.750000	0.750000	0.750000	0.750000	0.247415	0.241869
0.750000	0.791816	0.632887	0.603404	0.577407	0.534687	0.395729	0.378459	0.264981	0.225302	0.163678
0.750000	0.752987	0.750000	0.643503	0.489633	0.512848	0.431789	0.339927	0.292991	0.290614	0.162357
0.850533	0.797164	0.560029	0.612374	0.469642	0.521698	0.392961	0.380351	0.337537	0.339340	0.227544
0.750000	0.755536	0.608847	0.513208	0.538599	0.485112	0.443090	0.491737	0.474046	0.372365	0.252984
0.818313	0.750000	0.750000	0.750000	0.655611	0.750000	0.750000	0.750000	0.287687	0.230553	0.160499
0.750000	0.746871	0.600727	0.659164	0.551890	0.485206	0.405325	0.344462	0.286633	0.223877	0.160950
0.821421	0.750000	0.750000	0.750000	0.750000	0.750000	0.750000	0.363090	0.293664	0.223780	0.200938
0.817653	0.750000	0.750000	0.750000	0.736053	0.494908	0.750000	0.367400	0.346273	0.225201	0.188419
0.750000	0.750000	0.750000	0.655611	0.750000	0.750000	0.363802	0.365544	0.309101	0.222947	0.176922
0.809274	0.750000	0.750000	0.750000	0.750000	0.750000	0.459983	0.339923	0.311313	0.311808	0.249683
0.776128	0.750000	0.750000	0.750000	0.750000	0.750000	0.750000	0.343160	0.294543	0.235460	0.173115
0.789276	0.750000	0.750000	0.750000	0.750000	0.429917	0.360369	0.340661	0.318667	0.244529	0.184254
0.750000	0.750000	0.750000	0.750000	0.750000	0.750000	0.386688	0.364481	0.290614	0.227694	0.182815
0.790577	0.766135	0.750000	0.608370	0.503480	0.472596	0.446202	0.333435	0.384069	0.384069	0.337183
0.750000	0.750000	0.750000	0.750000	0.468901	0.750000	0.440447	0.339232	0.284822	0.233663	0.162569
0.833878	0.750000	0.750000	0.750000	0.750000	0.473945	0.421632	0.326697	0.285296	0.213654	0.158327
0.750000	0.750000	0.750000	0.750000	0.589452	0.513602	0.398843	0.321824	0.268765	0.225020	0.162018
0.843353	0.750000	0.750000	0.750000	0.750000	0.482175	0.408021	0.344456	0.329554	0.329554	0.159950
0.829049	0.750000	0.750000	0.750000	0.601391	0.434167	0.440460	0.384484	0.318118	0.258087	0.293331
0.750000	0.750000	0.750000	0.750000	0.750000	0.750000	0.750000	0.750000	0.750000	0.225974	0.162401
0.797819	0.750000	0.750000	0.499732	0.750000	0.750000	0.750000	0.750000	0.750000	0.750000	0.164683
0.762225	0.751201	0.586960	0.530412	0.523309	0.489100	0.437221	0.322258	0.300540	0.233747	0.233171
0.750000	0.750000	0.750000	0.750000	0.750000	0.750000	0.750000	0.750000	0.750000	0.750000	0.166946
0.758952	0.647407	0.693335	0.562183	0.512007	0.437495	0.445346	0.315066	0.295149	0.210510	0.163913
0.835107	0.736053	0.750000	0.750000	0.750000	0.750000	0.385988	0.343898	0.314803	0.361584	0.160372
0.750000	0.750000	0.694884	0.639862	0.508077	0.488200	0.385421	0.321094	0.277091	0.264536	0.237184
0.861343	0.797492	0.750000	0.750000	0.750000	0.750000	0.750000	0.750000	0.750000	0.231061	0.223456
0.736053	0.750000	0.750000	0.750000	0.750000	0.750000	0.750000	0.750000	0.297967	0.509699	0.515080
0.865296	0.757526	0.750000	0.574625	0.482350	0.406163	0.395660	0.330364	0.301420	0.239742	0.165936
0.652244	0.736053	0.750000	0.750000	0.750000	0.750000	0.750000	0.750000	0.750000	0.750000	0.159295
0.765823	0.750000	0.750000	0.750000	0.750000	0.750000	0.750000	0.750000	0.750000	0.225039	0.168676
0.645433	0.750000	0.750000	0.555360	0.564153	0.453808	0.428117	0.467085	0.305205	0.267373	0.191536
0.804069	0.750000	0.750000	0.750000	0.750000	0.750000	0.750000	0.750000	0.750000	0.750000	0.174496
0.759686	0.750000	0.750000	0.750000	0.750000	0.750000	0.750000	0.750000	0.295979	0.225652	0.165016
0.781837	0.750000	0.750000	0.589356	0.569009	0.446138	0.444922	0.356401	0.325986	0.327571	0.161223
0.736053	0.750000	0.750000	0.750000	0.750000	0.750000	0.369425	0.363540	0.267339	0.224334	0.158244
0.818526	0.750000	0.576777	0.545541	0.493438	0.452212	0.429575	0.442073	0.355050	0.238689	0.214998
0.853725	0.775477	0.750000	0.750000	0.750000	0.750000	0.383782	0.361345	0.271169	0.212092	0.158314
0.750000	0.750000	0.750000	0.750000	0.551884	0.509137	0.483768	0.483768	0.398423	0.433409	0.369713
0.806555	0.750000	0.750000	0.750000	0.750000	0.750000	0.750000	0.750000	0.266555	0.217973	0.179729
0.833657	0.750000	0.750000	0.576733	0.522341	0.406486	0.356286	0.404217	0.404217	0.407166	0.161652
0.750000	0.704700	0.636035	0.575897	0.455334	0.490270	0.436230	0.348327	0.322854	0.228265	0.195279
0.750000	0.750000	0.750000	0.750000	0.750000	0.750000	0.750000	0.750000	0.750000	0.278358	0.199666
0.788850	0.750000	0.750000	0.750000	0.750000	0.750000	0.750000	0.750000	0.750000	0.295531	0.217724
0.786780	0.802360	0.750000	0.750000	0.750000	0.420855	0.402347	0.334853	0.272417	0.233139	0.160861
0.799623	0.639481	0.738786	0.645908	0.595523	0.438101	0.402654	0.384509	0.384509	0.216955	0.165444
0.750937	0.768550	0.599517	0.554446	0.489290	0.442816	0.377544	0.405126	0.269894	0.279582	0.266132
0.820196	0.750000	0.750000	0.750000	0.750000	0.750000	0.750000	0.316314	0.300866	0.290774	0.213255
0.816316	0.750000	0.736053	0.750000	0.750000	0.494908	0.750000	0.750000	0.750000	0.750000	0.655198
0.750000	0.750000	0.750000	0.523780	0.547361	0.469281	0.374506	0.368605	0.286327	0.213101	0.168549
0.750000	0.750000	0.750000	0.750000	0.750000	0.750000	0.373960	0.374468	0.265337	0.247444	0.212863
0.812320	0.750000	0.750000	0.552599	0.496989	0.421661	0.452356	0.452356	0.452356	0.258613	0.210882
0.750000	0.750000	0.550684	0.750000	0.750000	0.750000	0.750000	0.750000	0.750000	0.237746	0.264463
0.860486	0.750000	0.750000	0.750000	0.581731	0.485183	0.391838	0.385699	0.304329	0.316917	0.171743
0.750000	0.750000	0.750000	0.750000	0.750000	0.655611	0.750000	0.750000	0.271459	0.217488	0.158237
0.847529	0.750000	0.672444	0.638864	0.482661	0.474512	0.431847	0.348245	0.286271	0.266013	0.200465
0.752696	0.750000	0.750000	0.605613	0.485518	0.517618	0.436384	0.359614	0.385883	0.331437	0.331437
0.817422	0.750000	0.750000	0.502281	0.750000	0.750000	0.750000	0.316331	0.750000	0.750000	0.182520
0.750513	0.750000	0.696328	0.585947	0.530214	0.417509	0.448155	0.353634	0.313710	0.218281	0.159187
0.775560	0.750000	0.750000	0.750000	0.560023	0.499342	0.446852	0.365669	0.336719	0.221012	0.156785
0.799661	0.723052	0.700207	0.590287	0.560956	0.434881	0.371841	0.384077	0.315546	0.219328	0.183708
0.792316	0.750000	0.555753	0.553444	0.468337	0.453747	0.452025	0.326624	0.278335	0.231965	0.163305
0.750000	0.594808	0.750000	0.750000	0.750000	0.515549	0.441783	0.400087	0.384680	0.255853	0.163954
0.820960	0.750000	0.750000	0.750000	0.750000	0.750000	0.431869	0.357409	0.275159	0.227065	0.167459
```
