## Supplementary File 3 for "Novel Comparison of Evaluation Metrics for Gene Ontology Classifiers Reveals Drastic Performance Differences": max_Lin_score_E.elab

```
# goa_pos:  data/uniprot.1000.genego.sc
# goa_neg:  data/uniprot.1000.genego.neg.sc
# obo_file: data/go.obo
# ic_file:  data/ic.ext.tab
# prop_par: F
# rot_pos:  T
# R:        4
# rseed:    1
# mode:     LIST=go,TH=th,SUMF1=mean,SUMF2=max,SF=score_E,SIMF=Lin,MINCS=10,GOC=46316
0.000000	0.100416	0.200370	0.300324	0.400278	0.500231	0.600185	0.700139	0.800093	0.900046	1.000000
0.652669	0.655447	0.616425	0.500000	0.500000	0.500000	0.500000	0.298401	0.225599	0.191063	0.174264
0.686429	0.593441	0.591823	0.500000	0.500000	0.500000	0.500000	0.287804	0.246263	0.200212	0.146799
0.613686	0.590108	0.561375	0.537227	0.409871	0.426712	0.372950	0.298015	0.254684	0.185475	0.135200
0.729397	0.687957	0.511295	0.536787	0.409904	0.444701	0.313573	0.290834	0.226756	0.195305	0.136207
0.718953	0.685172	0.604293	0.500000	0.500000	0.500000	0.500000	0.319234	0.262792	0.201938	0.135240
0.691168	0.591376	0.537644	0.519601	0.500000	0.500000	0.500000	0.320439	0.252218	0.197048	0.137232
0.592985	0.722961	0.609622	0.556754	0.500000	0.419647	0.328083	0.275433	0.251541	0.185249	0.135650
0.742090	0.584205	0.541092	0.500000	0.490702	0.500000	0.500000	0.500000	0.500000	0.208050	0.139989
0.696049	0.686164	0.522653	0.555324	0.500000	0.361114	0.500000	0.500000	0.500000	0.500000	0.144669
0.712458	0.676317	0.501457	0.466643	0.488179	0.456867	0.327634	0.289322	0.241329	0.190165	0.145311
0.656414	0.576895	0.616570	0.500000	0.409485	0.500000	0.500000	0.500000	0.228929	0.198321	0.138509
0.604024	0.656863	0.520712	0.500000	0.502814	0.500000	0.327037	0.305989	0.235850	0.196279	0.145380
0.750558	0.680517	0.607010	0.511199	0.464260	0.381073	0.390585	0.274135	0.229211	0.194963	0.135840
0.782503	0.640534	0.621118	0.559625	0.500000	0.500000	0.317668	0.282412	0.233173	0.184176	0.134466
0.603331	0.642474	0.559933	0.518710	0.399703	0.500000	0.313221	0.500000	0.230664	0.185236	0.136245
0.691379	0.658432	0.495252	0.519536	0.500000	0.462251	0.354566	0.278440	0.258484	0.199740	0.137579
0.789215	0.568260	0.498628	0.562341	0.500000	0.381620	0.318299	0.330567	0.241039	0.197926	0.137139
0.656347	0.538627	0.621004	0.555895	0.406146	0.384196	0.490702	0.490702	0.227109	0.490702	0.490702
0.669213	0.579830	0.551466	0.522048	0.500000	0.500000	0.398056	0.293091	0.259023	0.193155	0.138821
0.597671	0.575707	0.540057	0.500000	0.501472	0.500000	0.500000	0.275643	0.223241	0.197866	0.132937
0.739934	0.540876	0.574424	0.506341	0.477517	0.451514	0.342937	0.300832	0.233135	0.199031	0.135822
0.712370	0.538892	0.524325	0.500000	0.500000	0.428288	0.336246	0.276419	0.244208	0.189584	0.131675
0.767667	0.653439	0.611725	0.500000	0.509109	0.358053	0.337421	0.288046	0.239955	0.171247	0.196256
0.593349	0.712540	0.523393	0.509444	0.530288	0.500000	0.500000	0.294953	0.245805	0.194125	0.138604
0.695870	0.712986	0.555372	0.531479	0.500000	0.500000	0.500000	0.500000	0.500000	0.229476	0.147309
0.637154	0.601384	0.576372	0.500000	0.529634	0.500000	0.500000	0.500000	0.500000	0.500000	0.141317
0.583070	0.555058	0.596247	0.500000	0.500000	0.500000	0.500000	0.500000	0.220271	0.185173	0.135492
0.780447	0.685996	0.552322	0.545370	0.500000	0.500000	0.500000	0.500000	0.243489	0.225007	0.231942
0.648677	0.542185	0.608673	0.590841	0.500000	0.500000	0.500000	0.294519	0.261723	0.195062	0.144008
0.673138	0.582781	0.646030	0.531073	0.475806	0.421992	0.344076	0.343387	0.339799	0.339799	0.436799
0.577062	0.571906	0.616658	0.500000	0.451188	0.455513	0.390307	0.337519	0.270052	0.189553	0.133972
0.648441	0.653573	0.525751	0.514735	0.500000	0.500000	0.437074	0.500000	0.500000	0.500000	0.135113
0.586120	0.645364	0.497946	0.500000	0.500000	0.355179	0.500000	0.500000	0.226809	0.192721	0.138292
0.622268	0.614633	0.500000	0.500000	0.500000	0.500000	0.500000	0.284222	0.230028	0.193665	0.136207
0.789260	0.559712	0.620686	0.500000	0.500000	0.500000	0.500000	0.500000	0.249886	0.178321	0.138287
0.620509	0.721921	0.514957	0.543806	0.436842	0.377194	0.349662	0.299607	0.265154	0.192646	0.142351
0.696067	0.585581	0.633911	0.500000	0.500000	0.500000	0.490702	0.272019	0.257372	0.187206	0.134895
0.626766	0.658590	0.554368	0.500000	0.500000	0.500000	0.500000	0.331841	0.244988	0.195894	0.139208
0.672009	0.562389	0.630509	0.552301	0.521779	0.412523	0.362607	0.342158	0.259246	0.257255	0.220958
0.596163	0.620488	0.525895	0.500000	0.500000	0.455363	0.337618	0.304206	0.254536	0.189885	0.134529
0.754597	0.723907	0.535874	0.500000	0.492973	0.471984	0.353568	0.313926	0.237810	0.253849	0.149063
0.602978	0.602834	0.573016	0.500000	0.500000	0.500000	0.362438	0.291559	0.246455	0.191051	0.134885
0.739895	0.599183	0.614725	0.500000	0.500000	0.500000	0.375145	0.279044	0.230932	0.195287	0.136475
0.699055	0.609676	0.641261	0.502467	0.501111	0.500000	0.500000	0.272549	0.240476	0.189332	0.168045
0.779440	0.681539	0.590341	0.571959	0.500000	0.500000	0.380785	0.314479	0.239426	0.184481	0.138558
0.677342	0.684764	0.558762	0.597149	0.500000	0.464284	0.375351	0.319695	0.266839	0.190175	0.136412
0.660664	0.717705	0.514866	0.477331	0.422447	0.419779	0.339988	0.281094	0.232888	0.193202	0.139951
0.610318	0.574540	0.495867	0.559302	0.480326	0.385138	0.357890	0.333350	0.267904	0.183896	0.139609
0.778710	0.719454	0.625174	0.590535	0.500957	0.421065	0.349559	0.319390	0.232725	0.196982	0.140588
0.604246	0.648869	0.508313	0.448827	0.508943	0.392417	0.375172	0.307103	0.257899	0.198774	0.136436
0.599670	0.594096	0.661435	0.500000	0.500000	0.500000	0.500000	0.500000	0.226556	0.500000	0.138658
0.629447	0.564356	0.665216	0.446811	0.484649	0.408779	0.345334	0.275783	0.264888	0.184261	0.134071
0.654436	0.629902	0.576266	0.500000	0.500000	0.500000	0.500000	0.500000	0.232530	0.500000	0.136491
0.783930	0.626438	0.568945	0.500000	0.500000	0.354903	0.332482	0.279262	0.233993	0.188036	0.132061
0.709052	0.695026	0.524616	0.490702	0.458151	0.383024	0.376206	0.318881	0.237954	0.203898	0.192566
0.601274	0.584689	0.493550	0.554445	0.445798	0.364852	0.363171	0.290339	0.251958	0.182724	0.135028
0.596641	0.645277	0.606257	0.502594	0.500000	0.500000	0.326346	0.316738	0.240922	0.194666	0.139776
0.710435	0.705937	0.500354	0.505781	0.500000	0.437074	0.336972	0.300147	0.275751	0.275751	0.275751
0.639136	0.546060	0.506428	0.500000	0.500000	0.500000	0.500000	0.500000	0.500000	0.490702	0.137294
0.628109	0.536746	0.570292	0.547107	0.426287	0.444871	0.349659	0.310090	0.256144	0.191112	0.137217
0.685982	0.573643	0.552462	0.542525	0.500000	0.500000	0.500000	0.500000	0.227730	0.194523	0.137181
0.743060	0.557757	0.550464	0.484912	0.481237	0.430078	0.334705	0.279877	0.237929	0.183913	0.136018
0.638102	0.653398	0.592233	0.517066	0.500000	0.398054	0.345172	0.298421	0.226409	0.190474	0.139965
0.721968	0.567552	0.631243	0.500000	0.425773	0.397193	0.314855	0.324519	0.242747	0.186520	0.140047
0.732499	0.584133	0.636081	0.587732	0.444705	0.444512	0.380963	0.294901	0.257514	0.175943	0.132712
0.735125	0.573275	0.583033	0.500000	0.500000	0.437074	0.500000	0.500000	0.500000	0.500000	0.136341
0.738170	0.631897	0.531545	0.524768	0.487610	0.421815	0.371668	0.299869	0.239430	0.200832	0.142300
0.649551	0.584372	0.538710	0.597112	0.500000	0.359430	0.352455	0.317329	0.247444	0.188870	0.134520
0.729781	0.661902	0.550522	0.605943	0.517163	0.401077	0.398650	0.286230	0.266711	0.239372	0.186752
0.603668	0.536362	0.625603	0.558047	0.500000	0.500000	0.500000	0.500000	0.500000	0.186525	0.160352
0.638460	0.674145	0.625118	0.582747	0.423148	0.403981	0.344487	0.286713	0.247835	0.186302	0.139683
0.718231	0.677297	0.599087	0.549815	0.500000	0.500000	0.500000	0.500000	0.500000	0.500000	0.135468
0.602864	0.574344	0.620982	0.539803	0.458291	0.382704	0.398650	0.326754	0.270994	0.193787	0.137865
0.605903	0.586801	0.573828	0.500000	0.500000	0.424570	0.332059	0.320901	0.256669	0.199919	0.141741
0.748760	0.540292	0.500000	0.500000	0.500000	0.428587	0.343584	0.281059	0.237298	0.196215	0.200531
0.665095	0.631942	0.658066	0.500000	0.500000	0.500000	0.500000	0.500000	0.500000	0.184494	0.139141
0.665662	0.662436	0.501198	0.500000	0.439709	0.397849	0.320222	0.334028	0.228079	0.199362	0.135853
0.617256	0.644381	0.565755	0.542294	0.513603	0.500000	0.500000	0.291756	0.227547	0.194739	0.133048
0.596281	0.596731	0.570271	0.522430	0.500000	0.500000	0.500000	0.500000	0.250866	0.187341	0.135140
0.589558	0.730972	0.557937	0.537336	0.500000	0.500000	0.331512	0.323188	0.238022	0.195554	0.169536
0.676513	0.548475	0.605657	0.546659	0.478132	0.435823	0.385667	0.316286	0.255275	0.190447	0.139101
0.763237	0.605018	0.546858	0.500000	0.500000	0.362210	0.500000	0.500000	0.500000	0.204694	0.137189
0.709928	0.534758	0.557776	0.579542	0.500000	0.500000	0.500000	0.500000	0.500000	0.196793	0.135333
0.666587	0.687594	0.632897	0.553832	0.470038	0.373329	0.369182	0.293535	0.261301	0.201263	0.136349
0.663509	0.548533	0.645340	0.595237	0.500000	0.500000	0.500000	0.500000	0.257271	0.192039	0.134406
0.627795	0.717121	0.649974	0.548962	0.500000	0.500000	0.490702	0.500000	0.404521	0.404521	0.400930
0.730864	0.560120	0.517871	0.490702	0.529345	0.392937	0.335952	0.274752	0.244354	0.195396	0.138775
0.694029	0.703665	0.532673	0.467612	0.504032	0.388026	0.339363	0.314561	0.271542	0.219816	0.219816
0.775768	0.662528	0.508823	0.526650	0.500000	0.500000	0.500000	0.267515	0.231269	0.190673	0.137906
0.587626	0.663691	0.555383	0.540537	0.420761	0.424525	0.331715	0.330390	0.272677	0.203074	0.137452
0.789358	0.556473	0.542595	0.513532	0.437074	0.500000	0.500000	0.500000	0.500000	0.204718	0.138829
0.723128	0.649110	0.512908	0.605790	0.500000	0.500000	0.500000	0.500000	0.500000	0.194670	0.135810
0.605110	0.555503	0.582695	0.500000	0.500000	0.500000	0.500000	0.500000	0.500000	0.500000	0.134460
0.773751	0.642962	0.556978	0.587422	0.500000	0.425549	0.404174	0.340763	0.227385	0.185109	0.132648
0.645048	0.617471	0.618372	0.500000	0.422663	0.374227	0.321240	0.300625	0.235576	0.197852	0.138274
0.701597	0.644894	0.649434	0.500000	0.500000	0.500000	0.342660	0.275695	0.262549	0.192560	0.136340
0.715375	0.574374	0.645214	0.593569	0.500000	0.500000	0.500000	0.269171	0.500000	0.196706	0.136845
0.703612	0.645081	0.629600	0.516049	0.470248	0.388348	0.369843	0.312595	0.260258	0.194899	0.146126
0.660344	0.534831	0.643691	0.586248	0.500000	0.500000	0.352624	0.280608	0.242424	0.201296	0.140707
0.660002	0.563511	0.593342	0.558244	0.470768	0.437074	0.437074	0.437074	0.437074	0.181492	0.437074
0.784544	0.622444	0.603159	0.500000	0.500000	0.500000	0.341856	0.335469	0.241750	0.184205	0.138031
0.663363	0.550050	0.628153	0.500000	0.500000	0.405883	0.325718	0.296937	0.241067	0.204091	0.138596
0.764388	0.538752	0.549473	0.500000	0.490702	0.363316	0.361811	0.307801	0.240992	0.215486	0.380591
0.691667	0.547944	0.649754	0.559847	0.500000	0.500000	0.500000	0.500000	0.261722	0.184864	0.134300
0.689148	0.609428	0.512398	0.530324	0.505042	0.500000	0.342000	0.318697	0.251470	0.192406	0.142172
0.584959	0.655719	0.552166	0.500000	0.504873	0.500000	0.500000	0.500000	0.500000	0.404521	0.400930
0.758834	0.540032	0.574285	0.585033	0.452493	0.370838	0.323026	0.300814	0.229209	0.188628	0.140723
0.604404	0.575086	0.608092	0.500000	0.480320	0.453290	0.389481	0.311644	0.265509	0.200275	0.139990
0.646691	0.711148	0.583515	0.500000	0.521199	0.500000	0.500000	0.310296	0.232600	0.187778	0.139933
0.699252	0.694416	0.586972	0.500346	0.402762	0.409711	0.348132	0.288961	0.241994	0.181183	0.134863
0.599667	0.620393	0.634331	0.500000	0.500000	0.500000	0.500000	0.500000	0.500000	0.194791	0.135435
0.693345	0.619654	0.587590	0.486646	0.465118	0.434253	0.318105	0.296083	0.236578	0.209128	0.135269
0.771779	0.700087	0.502269	0.488058	0.427317	0.384313	0.390851	0.287096	0.233422	0.189593	0.143598
0.634679	0.577751	0.571139	0.587814	0.419168	0.376688	0.374680	0.330627	0.251516	0.196648	0.138150
0.634206	0.600127	0.536708	0.556891	0.466874	0.390500	0.344427	0.274915	0.248634	0.189250	0.134873
0.738799	0.561110	0.609037	0.451446	0.422859	0.377465	0.378528	0.285198	0.227912	0.187247	0.132925
0.647027	0.720951	0.545530	0.512883	0.500000	0.500000	0.388897	0.330733	0.259710	0.199583	0.140808
0.724179	0.604063	0.544519	0.524761	0.500000	0.500000	0.500000	0.500000	0.500000	0.500000	0.132385
0.724968	0.625444	0.543832	0.503748	0.500000	0.500000	0.500000	0.329837	0.247012	0.202752	0.159448
0.577374	0.624378	0.626968	0.500000	0.500000	0.500000	0.500000	0.500000	0.500000	0.500000	0.152090
0.700056	0.564162	0.621082	0.518247	0.484061	0.354817	0.398844	0.328928	0.244038	0.190796	0.133939
0.679037	0.561606	0.635942	0.594915	0.523492	0.500000	0.500000	0.283194	0.235255	0.182754	0.140588
0.640310	0.575469	0.576787	0.503167	0.521266	0.464231	0.382527	0.326859	0.234524	0.191550	0.138440
0.607271	0.660759	0.547382	0.500000	0.500000	0.500000	0.500000	0.500000	0.500000	0.500000	0.139529
0.714686	0.611211	0.494627	0.542235	0.500000	0.500000	0.500000	0.288092	0.240639	0.192272	0.145868
0.597918	0.605157	0.544694	0.476741	0.448513	0.374174	0.385296	0.270935	0.239407	0.197184	0.138148
0.679523	0.626065	0.517062	0.500000	0.500000	0.430482	0.334246	0.299950	0.241027	0.204081	0.140263
0.721188	0.570142	0.493268	0.582368	0.500000	0.500000	0.500000	0.500000	0.223492	0.184678	0.134263
0.700475	0.725954	0.564824	0.500000	0.500000	0.500000	0.500000	0.500000	0.265073	0.187045	0.133857
0.714545	0.650463	0.515518	0.526997	0.500000	0.500000	0.348937	0.280377	0.263300	0.198811	0.146126
0.793050	0.638318	0.528409	0.500000	0.500000	0.500000	0.500000	0.284738	0.233243	0.186682	0.133359
0.736356	0.541536	0.664698	0.544888	0.514239	0.424990	0.362014	0.314564	0.256599	0.200353	0.141248
0.689098	0.642714	0.546341	0.564016	0.500000	0.500000	0.368163	0.287292	0.231286	0.195184	0.144153
0.673849	0.561863	0.515554	0.565529	0.536647	0.434431	0.362814	0.316835	0.232196	0.187471	0.158381
0.791626	0.636161	0.586711	0.506195	0.456587	0.467097	0.380992	0.294723	0.248861	0.186322	0.141814
0.751667	0.611427	0.624269	0.534225	0.440034	0.449869	0.371794	0.328432	0.233425	0.192630	0.132593
0.690031	0.596397	0.556403	0.500000	0.500000	0.500000	0.500000	0.500000	0.500000	0.500000	0.137538
0.628137	0.601056	0.546361	0.531383	0.500000	0.500000	0.500000	0.500000	0.500000	0.201221	0.143591
0.587609	0.548605	0.557208	0.594173	0.500000	0.500000	0.500000	0.296742	0.258178	0.191687	0.141275
0.716808	0.567388	0.535731	0.462033	0.429952	0.395975	0.352054	0.270603	0.261281	0.190178	0.135816
0.740255	0.631518	0.540396	0.595307	0.500000	0.500000	0.500000	0.500000	0.500000	0.500000	0.129339
0.656013	0.650692	0.558208	0.500000	0.529952	0.411376	0.396250	0.293813	0.241709	0.186903	0.132291
0.591476	0.693174	0.650864	0.568369	0.500000	0.500000	0.500000	0.500000	0.233254	0.185172	0.136923
0.649165	0.717767	0.612372	0.500000	0.519406	0.500000	0.310867	0.310380	0.263296	0.185879	0.136669
0.633189	0.595714	0.510636	0.533893	0.500000	0.500000	0.500000	0.297994	0.254235	0.192412	0.136831
0.764653	0.710319	0.526389	0.500000	0.424038	0.379577	0.368396	0.321525	0.253933	0.191945	0.139114
0.780030	0.539505	0.548503	0.500000	0.496359	0.460030	0.394690	0.274339	0.244154	0.196727	0.134830
0.653276	0.631244	0.619702	0.564606	0.408088	0.456438	0.375804	0.322670	0.234689	0.197051	0.137635
0.690347	0.612535	0.577539	0.500000	0.515901	0.415449	0.344738	0.278146	0.265749	0.185713	0.139669
0.663850	0.555938	0.574508	0.520324	0.463113	0.395203	0.350080	0.332525	0.241241	0.194734	0.133049
0.598469	0.645635	0.633517	0.463020	0.439204	0.357497	0.354771	0.270251	0.242219	0.194052	0.136798
0.712701	0.551681	0.535430	0.500000	0.500000	0.500000	0.394429	0.331501	0.226695	0.195202	0.133670
0.594584	0.625633	0.560755	0.522217	0.516840	0.500000	0.328368	0.288993	0.241995	0.190960	0.162235
0.604810	0.692273	0.624916	0.500000	0.495710	0.433877	0.394045	0.296318	0.239335	0.195460	0.162985
0.660903	0.669315	0.622667	0.565996	0.436799	0.397447	0.404521	0.343387	0.400930	0.404521	0.404521
0.662322	0.648768	0.592732	0.510280	0.459507	0.432865	0.318899	0.329693	0.245120	0.185612	0.159278
0.763585	0.579715	0.594086	0.552519	0.508581	0.396669	0.356004	0.301909	0.256075	0.190976	0.136877
0.631717	0.657776	0.576610	0.573665	0.500000	0.500000	0.500000	0.500000	0.500000	0.500000	0.140987
0.591517	0.593746	0.587456	0.537773	0.517061	0.372836	0.373334	0.285647	0.227603	0.179728	0.133638
0.735304	0.601261	0.550443	0.526582	0.500000	0.412694	0.344123	0.283561	0.243803	0.200506	0.141231
0.676678	0.639431	0.549172	0.545463	0.500000	0.438101	0.341545	0.326747	0.235993	0.199447	0.140996
0.632547	0.581854	0.650992	0.492304	0.523305	0.472049	0.391378	0.301169	0.270210	0.207428	0.145852
0.726719	0.645880	0.510796	0.542885	0.439644	0.420807	0.354676	0.323213	0.266419	0.189121	0.139321
0.591120	0.580004	0.643783	0.515680	0.458602	0.420941	0.356692	0.316366	0.253037	0.198418	0.137770
0.647860	0.592377	0.658036	0.444154	0.473107	0.452702	0.378456	0.312564	0.232661	0.195515	0.135500
0.663957	0.680042	0.616259	0.477975	0.431188	0.427673	0.387040	0.291699	0.232334	0.192196	0.136969
0.703527	0.545904	0.627583	0.567266	0.500000	0.500000	0.500000	0.500000	0.490702	0.196272	0.139947
0.582713	0.673718	0.591355	0.578445	0.500000	0.500000	0.364185	0.306878	0.232605	0.198407	0.131991
0.642313	0.593223	0.547404	0.573347	0.500000	0.387745	0.340926	0.290013	0.244043	0.188150	0.140258
0.747086	0.586535	0.494315	0.524360	0.505933	0.394584	0.374137	0.278278	0.231891	0.182448	0.140091
0.695252	0.681046	0.554563	0.564041	0.512827	0.371683	0.379376	0.333992	0.267611	0.188619	0.138430
0.623863	0.589745	0.531712	0.447367	0.501671	0.500000	0.500000	0.500000	0.228656	0.500000	0.139305
0.591476	0.723178	0.513918	0.545195	0.521716	0.413930	0.322074	0.297101	0.233647	0.199919	0.141650
0.593818	0.697519	0.587769	0.526182	0.500000	0.500000	0.500000	0.500000	0.500000	0.194914	0.142054
0.742321	0.604838	0.552287	0.466118	0.494926	0.462582	0.377289	0.292905	0.251496	0.187345	0.140389
0.746640	0.695482	0.578802	0.532313	0.500000	0.500000	0.500000	0.500000	0.500000	0.187993	0.138114
0.639648	0.637517	0.529198	0.548196	0.492397	0.378589	0.374012	0.272649	0.254743	0.201299	0.132198
0.703347	0.602396	0.606687	0.589724	0.427354	0.415307	0.345205	0.278605	0.233076	0.186021	0.140414
0.763647	0.617756	0.557275	0.502517	0.435471	0.367807	0.340512	0.278975	0.242399	0.198956	0.139624
0.587277	0.585187	0.600774	0.551932	0.500000	0.500000	0.362841	0.274793	0.224827	0.180630	0.163662
0.728653	0.588345	0.501774	0.551527	0.500000	0.374051	0.379550	0.286364	0.256070	0.198535	0.138862
0.666746	0.687870	0.551036	0.510372	0.500000	0.500000	0.324827	0.282380	0.247954	0.193307	0.139537
0.752290	0.661787	0.577970	0.534128	0.500000	0.500000	0.500000	0.500000	0.500000	0.193969	0.139048
0.599490	0.647223	0.531287	0.563381	0.507342	0.446974	0.381346	0.321301	0.267501	0.196408	0.140324
0.607694	0.593546	0.523371	0.496243	0.411107	0.391661	0.377500	0.274532	0.259754	0.191895	0.137741
0.706331	0.606297	0.568673	0.499510	0.463371	0.376446	0.350431	0.320822	0.249456	0.188364	0.133565
0.761733	0.586580	0.506838	0.451927	0.527957	0.500000	0.500000	0.297801	0.437074	0.185491	0.157300
0.664156	0.641091	0.500347	0.536005	0.446993	0.458071	0.348939	0.282996	0.252612	0.191169	0.140812
0.725872	0.721859	0.499664	0.600511	0.500000	0.409668	0.322072	0.319542	0.234861	0.192786	0.137914
0.643983	0.549908	0.513458	0.588457	0.496785	0.428549	0.356009	0.294755	0.232940	0.196053	0.140362
0.601989	0.599534	0.510661	0.594426	0.470336	0.400834	0.379864	0.301987	0.234346	0.191276	0.135760
0.664778	0.678743	0.618028	0.594255	0.500000	0.500000	0.500000	0.335486	0.269585	0.185268	0.137788
0.693012	0.544997	0.649680	0.510228	0.500000	0.500000	0.342074	0.325938	0.238320	0.181670	0.136673
0.625737	0.546904	0.540026	0.496256	0.514817	0.469189	0.383236	0.334200	0.256653	0.185467	0.135494
0.602599	0.544518	0.600290	0.500000	0.500000	0.364485	0.345981	0.284299	0.231016	0.176703	0.135520
0.711639	0.669944	0.508031	0.500000	0.500000	0.500000	0.354694	0.282044	0.233975	0.194200	0.139384
0.598085	0.709845	0.537118	0.541469	0.428069	0.413802	0.382076	0.301200	0.241629	0.188160	0.136399
0.735379	0.600504	0.565944	0.584607	0.432314	0.391155	0.372152	0.297408	0.263117	0.182905	0.135179
0.738955	0.690501	0.545746	0.500000	0.500000	0.500000	0.490702	0.313257	0.264617	0.194050	0.165656
0.641175	0.665663	0.522645	0.503013	0.500000	0.500000	0.500000	0.500000	0.500000	0.339799	0.339799
0.777893	0.544492	0.545817	0.540270	0.500000	0.437074	0.500000	0.500000	0.500000	0.217795	0.218809
0.587529	0.589041	0.507786	0.447746	0.509692	0.380980	0.373882	0.283915	0.241066	0.189867	0.136549
0.647108	0.563090	0.571431	0.500000	0.500000	0.500000	0.500000	0.500000	0.500000	0.500000	0.135033
0.787226	0.697066	0.560619	0.552407	0.448079	0.418372	0.395642	0.296250	0.252940	0.182925	0.136088
0.674984	0.549117	0.587898	0.456605	0.417228	0.368840	0.325508	0.314689	0.232428	0.186412	0.136047
0.760505	0.581097	0.510796	0.502188	0.450675	0.369505	0.361282	0.288180	0.260123	0.190329	0.139617
0.674462	0.612874	0.596475	0.500000	0.500000	0.500000	0.500000	0.500000	0.500000	0.200531	0.137818
0.741395	0.721511	0.504006	0.505865	0.500000	0.500000	0.500000	0.500000	0.500000	0.500000	0.137430
0.749621	0.727480	0.560841	0.530087	0.526519	0.367828	0.500000	0.279899	0.259541	0.188414	0.141525
0.683584	0.605391	0.594791	0.582883	0.444621	0.426029	0.400881	0.286881	0.241675	0.196197	0.139569
0.720327	0.547463	0.580137	0.558834	0.500000	0.368415	0.362293	0.321695	0.248492	0.195387	0.138519
0.609616	0.600767	0.521127	0.541230	0.500000	0.500000	0.500000	0.314626	0.240953	0.185090	0.131544
0.660178	0.608714	0.546420	0.498337	0.456090	0.366775	0.361560	0.321072	0.236449	0.200773	0.135775
0.731521	0.585987	0.624288	0.480431	0.481195	0.449087	0.399216	0.286428	0.259775	0.180929	0.139568
0.749182	0.665698	0.512640	0.506936	0.460485	0.358131	0.384107	0.293071	0.234310	0.188676	0.135719
0.715097	0.578174	0.667482	0.559440	0.432031	0.417648	0.377897	0.280316	0.280862	0.208648	0.139367
0.622284	0.602960	0.660270	0.571334	0.500000	0.500000	0.500000	0.500000	0.500000	0.500000	0.137677
0.636375	0.537904	0.505286	0.540602	0.426696	0.364668	0.379053	0.295854	0.244907	0.194464	0.135472
0.636391	0.656966	0.502195	0.500000	0.500000	0.500000	0.500000	0.317559	0.242664	0.187761	0.137834
0.645937	0.561947	0.532220	0.594745	0.500000	0.500000	0.500000	0.500000	0.500000	0.500000	0.134153
0.667250	0.593827	0.534783	0.570550	0.500000	0.500000	0.500000	0.500000	0.500000	0.437074	0.437074
0.646561	0.611530	0.607075	0.500000	0.512566	0.500000	0.500000	0.500000	0.249239	0.185763	0.138891
0.768233	0.573259	0.613602	0.504399	0.437074	0.500000	0.500000	0.500000	0.500000	0.199727	0.139941
0.717618	0.619960	0.649738	0.500000	0.439221	0.392713	0.362606	0.309026	0.238675	0.191498	0.140055
0.625893	0.592952	0.541624	0.564568	0.514544	0.500000	0.500000	0.500000	0.500000	0.190754	0.139771
0.748740	0.694296	0.494553	0.586393	0.500000	0.500000	0.500000	0.286442	0.264251	0.196124	0.133635
0.646098	0.717514	0.596408	0.500000	0.500000	0.500000	0.500000	0.500000	0.266403	0.186404	0.138543
0.772487	0.615313	0.567030	0.501879	0.500000	0.500000	0.342994	0.291120	0.243985	0.190819	0.134469
0.741869	0.629719	0.561652	0.579573	0.500000	0.500000	0.500000	0.500000	0.500000	0.500000	0.197771
0.728983	0.722096	0.613277	0.588999	0.520906	0.416218	0.359612	0.320233	0.238286	0.185623	0.146284
0.612718	0.592110	0.543549	0.586783	0.412618	0.381531	0.357739	0.279563	0.243844	0.198248	0.152090
0.622713	0.643501	0.658607	0.585984	0.479162	0.375265	0.346764	0.299755	0.252488	0.180068	0.137708
0.701091	0.653387	0.506203	0.515814	0.411329	0.410626	0.341396	0.288227	0.238674	0.197998	0.134750
0.760081	0.638996	0.622078	0.552964	0.500000	0.500000	0.500000	0.286567	0.232178	0.196311	0.141286
0.679658	0.732298	0.582918	0.500000	0.411657	0.500000	0.408336	0.302602	0.251366	0.198291	0.140495
0.705016	0.661463	0.581726	0.565354	0.412092	0.372111	0.334329	0.271387	0.245865	0.189509	0.137377
0.682508	0.725893	0.555896	0.562348	0.412458	0.417886	0.335473	0.326046	0.231000	0.186991	0.139130
0.677429	0.584246	0.655863	0.507699	0.510890	0.424071	0.392700	0.314458	0.251137	0.193074	0.135561
0.700654	0.601924	0.547615	0.458192	0.436491	0.361755	0.365278	0.322224	0.243269	0.188318	0.148977
0.643172	0.607702	0.600355	0.502191	0.500000	0.500000	0.500000	0.290337	0.239854	0.201948	0.195163
0.712232	0.537457	0.568003	0.500000	0.500000	0.500000	0.500000	0.273184	0.500000	0.500000	0.134444
0.717801	0.535698	0.573377	0.518413	0.432527	0.367292	0.359758	0.302730	0.239041	0.181052	0.135909
0.634805	0.658688	0.568777	0.500000	0.417790	0.415036	0.356221	0.276856	0.237272	0.181735	0.137764
0.674523	0.544525	0.669519	0.542063	0.523321	0.418826	0.326256	0.303197	0.260812	0.197044	0.141291
0.739180	0.552291	0.535148	0.500952	0.471417	0.427276	0.328774	0.321217	0.274222	0.204442	0.140634
0.693585	0.557161	0.523451	0.555756	0.500000	0.500000	0.500000	0.500000	0.249164	0.195919	0.145296
0.690503	0.603029	0.500990	0.500000	0.523896	0.434660	0.363444	0.294812	0.268533	0.194025	0.151569
0.601754	0.562815	0.656794	0.500000	0.500000	0.361866	0.383821	0.326361	0.255770	0.188563	0.137064
0.625859	0.552245	0.496125	0.503212	0.500000	0.500000	0.394423	0.322397	0.243846	0.179531	0.134373
0.729044	0.630542	0.509642	0.569945	0.500000	0.500000	0.500000	0.500000	0.500000	0.187106	0.138872
0.677023	0.680379	0.592060	0.500000	0.506296	0.435070	0.348635	0.314348	0.254152	0.205701	0.145086
0.785814	0.557259	0.546328	0.583910	0.490702	0.500000	0.500000	0.437074	0.500000	0.201938	0.139121
0.594331	0.558185	0.526413	0.487274	0.478739	0.361664	0.319893	0.320032	0.225945	0.185699	0.140170
0.712723	0.597796	0.639531	0.462992	0.500000	0.371337	0.500000	0.500000	0.500000	0.189851	0.141915
0.707606	0.604922	0.498395	0.500734	0.422941	0.379439	0.383980	0.301255	0.273325	0.204479	0.140649
0.741473	0.688706	0.529503	0.530143	0.419314	0.362231	0.377835	0.329886	0.243060	0.191356	0.135720
0.595730	0.595804	0.532102	0.576336	0.449914	0.400684	0.342198	0.325979	0.238039	0.196659	0.140291
0.646656	0.609688	0.578686	0.572305	0.500000	0.500000	0.500000	0.500000	0.244992	0.191205	0.134200
0.686985	0.607313	0.552052	0.500000	0.406659	0.409544	0.308646	0.283264	0.249831	0.182491	0.133854
0.718058	0.578959	0.534291	0.584165	0.500000	0.500000	0.500000	0.500000	0.230937	0.190767	0.141764
0.714435	0.599527	0.636932	0.483028	0.499133	0.383517	0.394069	0.330290	0.228840	0.190777	0.138551
0.759360	0.533875	0.609747	0.594540	0.428961	0.448431	0.320936	0.260830	0.225232	0.190373	0.135086
0.602240	0.539874	0.527267	0.531734	0.500000	0.500000	0.500000	0.500000	0.500000	0.186370	0.132775
0.625580	0.530998	0.493614	0.553276	0.441973	0.418679	0.346226	0.327582	0.266151	0.194396	0.138335
0.622457	0.579467	0.502532	0.462951	0.505961	0.409053	0.395318	0.293790	0.238343	0.186149	0.136543
0.694579	0.604039	0.651161	0.520409	0.501757	0.375709	0.361129	0.284254	0.254158	0.189616	0.138667
0.631060	0.559134	0.489934	0.500000	0.505999	0.398055	0.341275	0.293279	0.249913	0.192500	0.136347
0.604528	0.619953	0.489348	0.542252	0.462659	0.365116	0.363799	0.286151	0.251119	0.188075	0.135791
0.634401	0.661172	0.662392	0.469972	0.473558	0.442180	0.390979	0.309186	0.228268	0.186453	0.139776
0.719357	0.617094	0.616538	0.575422	0.500000	0.500000	0.500000	0.500000	0.227226	0.190596	0.136307
0.649385	0.546346	0.588078	0.519513	0.491039	0.405642	0.342887	0.325319	0.254410	0.192795	0.218006
0.608137	0.639838	0.569314	0.562645	0.518638	0.384469	0.326654	0.299402	0.256393	0.207849	0.176751
0.684492	0.677012	0.626245	0.555683	0.435887	0.364783	0.356110	0.298259	0.255059	0.187316	0.140255
0.709260	0.647065	0.533127	0.500000	0.441945	0.458161	0.322089	0.305101	0.262340	0.190974	0.139539
0.605050	0.587898	0.555706	0.527518	0.500000	0.500000	0.500000	0.500000	0.267343	0.194994	0.137376
0.685778	0.670038	0.540225	0.490355	0.462184	0.363104	0.343727	0.317280	0.237079	0.198867	0.138559
0.772272	0.611025	0.656022	0.589105	0.530771	0.500000	0.500000	0.500000	0.500000	0.500000	0.136029
0.581015	0.574083	0.586110	0.469351	0.435746	0.385183	0.353758	0.290788	0.260226	0.233111	0.233111
0.753274	0.556148	0.540010	0.536637	0.442960	0.417462	0.356513	0.324572	0.248126	0.201096	0.137107
0.682936	0.565567	0.564362	0.500000	0.500000	0.375991	0.395120	0.300313	0.252025	0.187933	0.136952
0.724788	0.658222	0.584975	0.500000	0.490252	0.461859	0.362449	0.283854	0.263894	0.187864	0.139812
0.731582	0.677662	0.575860	0.450829	0.500000	0.400326	0.363490	0.288519	0.267848	0.187365	0.139451
0.714678	0.667962	0.577495	0.560610	0.420103	0.500000	0.500000	0.500000	0.500000	0.207904	0.146864
0.730301	0.605236	0.548772	0.500000	0.501877	0.500000	0.349650	0.274155	0.241626	0.178498	0.139117
0.575421	0.685574	0.502646	0.543798	0.500000	0.500000	0.500000	0.500000	0.500000	0.202309	0.141068
0.580367	0.616645	0.547691	0.545452	0.500000	0.500000	0.500000	0.500000	0.500000	0.500000	0.140588
0.592154	0.681062	0.658363	0.595284	0.535411	0.391823	0.382461	0.304145	0.239108	0.193064	0.168399
0.600072	0.706599	0.584930	0.588179	0.500000	0.365495	0.500000	0.500000	0.500000	0.201523	0.137140
0.790934	0.661689	0.624369	0.591581	0.419818	0.365760	0.350654	0.280640	0.222738	0.191804	0.134950
0.629421	0.713233	0.561548	0.467226	0.438420	0.433849	0.398964	0.302644	0.242492	0.196780	0.139753
0.788999	0.705449	0.513843	0.498777	0.473195	0.452680	0.381475	0.287207	0.239957	0.185180	0.169268
0.661403	0.663373	0.658436	0.564038	0.500000	0.500000	0.500000	0.500000	0.500000	0.500000	0.147309
0.619001	0.714735	0.639691	0.559687	0.454974	0.381050	0.351388	0.304040	0.238629	0.193523	0.140690
0.749491	0.539075	0.662780	0.453085	0.525478	0.388045	0.343352	0.279878	0.247040	0.204159	0.140838
0.706216	0.632736	0.634980	0.497940	0.495950	0.431302	0.354140	0.296292	0.240153	0.198185	0.137251
0.702810	0.569817	0.625386	0.564220	0.500000	0.500000	0.500000	0.297103	0.243959	0.200477	0.142688
0.592374	0.724111	0.605569	0.482766	0.500047	0.365957	0.388793	0.314645	0.238303	0.199792	0.138308
0.579052	0.608711	0.638552	0.500000	0.500000	0.500000	0.500000	0.500000	0.233299	0.180630	0.144759
0.765051	0.599501	0.583603	0.500000	0.533154	0.500000	0.500000	0.500000	0.245048	0.188933	0.142395
0.783166	0.597953	0.538659	0.488115	0.504783	0.409749	0.362640	0.314764	0.257810	0.196704	0.137268
0.632692	0.610849	0.564854	0.500000	0.523240	0.500000	0.500000	0.324483	0.254474	0.181392	0.152090
0.603787	0.629696	0.619030	0.506572	0.502390	0.364601	0.348019	0.320402	0.234404	0.201778	0.226088
0.782732	0.720290	0.582920	0.523248	0.500000	0.500000	0.324175	0.286777	0.267000	0.190232	0.143306
0.696158	0.661519	0.615057	0.558611	0.534619	0.500000	0.500000	0.500000	0.500000	0.500000	0.159278
0.705111	0.592925	0.501175	0.585403	0.447808	0.436825	0.400164	0.289670	0.234627	0.192233	0.137780
0.720008	0.654861	0.582414	0.500000	0.500000	0.500000	0.500000	0.500000	0.261433	0.181434	0.136935
0.619465	0.669086	0.607184	0.584945	0.500000	0.432382	0.337480	0.334450	0.253711	0.195882	0.146345
0.605952	0.569469	0.649396	0.445444	0.449090	0.448692	0.332300	0.319830	0.232722	0.205729	0.140888
0.639623	0.583286	0.584239	0.500000	0.500000	0.440445	0.390240	0.320669	0.240076	0.213196	0.137968
0.732255	0.716371	0.496713	0.524274	0.524883	0.368616	0.390607	0.291297	0.261695	0.194237	0.135609
0.610030	0.681042	0.641636	0.590986	0.500000	0.500000	0.500000	0.500000	0.500000	0.500000	0.138886
0.609407	0.561151	0.565790	0.572417	0.491051	0.374707	0.348504	0.283079	0.237926	0.194380	0.138622
0.629744	0.545088	0.621456	0.552169	0.500000	0.500000	0.500000	0.500000	0.500000	0.194504	0.141199
0.607454	0.556136	0.626093	0.541058	0.491364	0.462224	0.331352	0.289977	0.242498	0.189150	0.133904
0.588927	0.622327	0.606202	0.586494	0.522359	0.389855	0.348491	0.290171	0.238697	0.191183	0.132301
0.777558	0.602009	0.528604	0.500000	0.514442	0.500000	0.500000	0.500000	0.500000	0.500000	0.136414
0.778053	0.605643	0.625194	0.507986	0.500000	0.500000	0.500000	0.265938	0.256075	0.188881	0.139208
0.705384	0.716366	0.607027	0.500000	0.514795	0.500000	0.358489	0.294034	0.259246	0.180151	0.259246
0.668837	0.567499	0.619369	0.517295	0.449629	0.442928	0.364079	0.315468	0.244946	0.193893	0.135525
0.703569	0.662526	0.559054	0.580364	0.496675	0.419684	0.364164	0.292407	0.251653	0.185779	0.135060
0.707073	0.676617	0.646542	0.521837	0.523127	0.500000	0.326529	0.282741	0.256445	0.186890	0.139434
0.722838	0.580463	0.611499	0.493652	0.457670	0.451463	0.400473	0.336660	0.237034	0.191915	0.136648
0.591021	0.676357	0.554216	0.500000	0.500000	0.500000	0.500000	0.500000	0.500000	0.500000	0.138733
0.613353	0.537815	0.518815	0.500579	0.437074	0.500000	0.500000	0.318689	0.251590	0.197080	0.140476
0.643470	0.547168	0.563153	0.500000	0.500000	0.500000	0.500000	0.500000	0.237348	0.194850	0.137239
0.706059	0.607004	0.577877	0.530753	0.500000	0.420673	0.334252	0.312203	0.245529	0.192248	0.137472
0.688272	0.715554	0.559775	0.500000	0.500000	0.500000	0.500000	0.500000	0.500000	0.200531	0.134307
0.603031	0.590949	0.652769	0.500000	0.492952	0.378121	0.341810	0.296274	0.241751	0.182360	0.130122
0.737919	0.594521	0.584539	0.500000	0.500000	0.500000	0.500000	0.284784	0.248813	0.190162	0.140588
0.762533	0.575884	0.616540	0.500000	0.500000	0.383515	0.388902	0.273634	0.270018	0.192407	0.139735
0.658491	0.642737	0.579929	0.571648	0.435982	0.440268	0.331882	0.325189	0.235959	0.186014	0.132252
0.601029	0.604791	0.528708	0.533584	0.500000	0.408282	0.351872	0.292618	0.240277	0.197844	0.138624
0.610668	0.553578	0.634657	0.567111	0.529240	0.500000	0.500000	0.500000	0.228598	0.185241	0.135522
0.644098	0.557844	0.594064	0.500000	0.500000	0.500000	0.335624	0.308481	0.250472	0.189266	0.160660
0.645811	0.541287	0.558913	0.529371	0.472229	0.394216	0.338926	0.309703	0.257273	0.197929	0.131727
0.696880	0.694155	0.577048	0.579858	0.519480	0.500000	0.500000	0.322054	0.250517	0.203385	0.136615
0.786329	0.576657	0.554046	0.500000	0.437074	0.437074	0.500000	0.500000	0.253265	0.200615	0.137806
0.767647	0.687312	0.579664	0.500370	0.490702	0.490702	0.500000	0.500000	0.500000	0.437074	0.140627
0.617480	0.606261	0.639073	0.544685	0.500000	0.500000	0.500000	0.500000	0.500000	0.193624	0.138271
0.667176	0.560108	0.545380	0.582803	0.534758	0.437074	0.500000	0.500000	0.500000	0.500000	0.152090
0.646419	0.672572	0.646727	0.587221	0.499407	0.446334	0.367383	0.321803	0.264884	0.197786	0.136034
0.642902	0.637829	0.576647	0.548142	0.444624	0.418477	0.345850	0.295493	0.262743	0.202155	0.139613
0.704085	0.611561	0.625491	0.590518	0.490702	0.500000	0.360418	0.280832	0.238224	0.187759	0.137606
0.596200	0.593054	0.578607	0.500000	0.500000	0.490702	0.500000	0.338425	0.254094	0.186264	0.137022
0.737275	0.564521	0.527155	0.555522	0.500000	0.500000	0.353997	0.316640	0.239843	0.189773	0.137174
0.736410	0.707749	0.641245	0.557929	0.435773	0.456562	0.307815	0.323411	0.239110	0.189179	0.137396
0.734224	0.567381	0.622149	0.500000	0.500000	0.500000	0.371179	0.304495	0.244354	0.185962	0.138081
0.729447	0.655546	0.500774	0.578822	0.413045	0.378422	0.364443	0.277559	0.243057	0.201370	0.136155
0.784280	0.715749	0.621341	0.550482	0.500000	0.500000	0.500000	0.500000	0.500000	0.195891	0.137571
0.584665	0.637645	0.589772	0.552101	0.467007	0.415599	0.377409	0.331732	0.238259	0.190400	0.138742
0.742529	0.593378	0.537139	0.532226	0.500000	0.413820	0.316956	0.294102	0.245553	0.186924	0.140870
0.621209	0.584497	0.551427	0.500000	0.500000	0.500000	0.500000	0.500000	0.500000	0.500000	0.130936
0.598414	0.728032	0.604153	0.593418	0.429125	0.399382	0.349287	0.286566	0.257530	0.199151	0.148751
0.624202	0.554006	0.564405	0.500000	0.500000	0.384095	0.323009	0.287967	0.243926	0.196185	0.145779
0.736557	0.549223	0.511576	0.500000	0.473546	0.378900	0.317185	0.323143	0.230757	0.199450	0.138791
0.769833	0.592894	0.502144	0.460378	0.451087	0.386956	0.323207	0.273238	0.260278	0.196432	0.134950
0.578384	0.627722	0.509580	0.511287	0.500000	0.500000	0.500000	0.309584	0.231327	0.192917	0.137469
0.649965	0.675108	0.607456	0.450067	0.501297	0.406825	0.358727	0.274441	0.220450	0.184976	0.134869
0.721371	0.625545	0.597535	0.500000	0.500000	0.500000	0.500000	0.500000	0.500000	0.192113	0.137498
0.683780	0.597905	0.641690	0.592153	0.469460	0.402715	0.405725	0.324061	0.259300	0.202263	0.233111
0.654394	0.619038	0.532558	0.500000	0.500000	0.414768	0.345527	0.320647	0.245255	0.191912	0.142414
0.583320	0.568486	0.504346	0.471266	0.450938	0.416784	0.328559	0.285470	0.223423	0.188521	0.134093
0.682466	0.555989	0.555366	0.500000	0.498559	0.460013	0.377289	0.279854	0.237656	0.196937	0.137068
0.789983	0.686169	0.503968	0.517492	0.402409	0.373737	0.333229	0.338399	0.242690	0.200183	0.142423
0.751118	0.576662	0.628649	0.500000	0.464644	0.389600	0.380117	0.334547	0.262140	0.188701	0.134677
0.731480	0.624812	0.628996	0.571073	0.500000	0.500000	0.328719	0.317654	0.237422	0.195576	0.136274
0.750037	0.684560	0.609633	0.580355	0.455098	0.412526	0.366364	0.327480	0.244966	0.183772	0.131021
0.607221	0.539700	0.588678	0.510512	0.524170	0.448815	0.361951	0.286034	0.235413	0.189027	0.159278
0.593712	0.588212	0.619386	0.583124	0.433845	0.366833	0.332140	0.299732	0.237191	0.195828	0.135455
0.649270	0.604837	0.621779	0.521462	0.458688	0.363388	0.338345	0.269091	0.231464	0.186454	0.137856
0.629430	0.627747	0.550880	0.518527	0.458463	0.374378	0.348134	0.319829	0.247345	0.206594	0.138850
0.687905	0.726907	0.539248	0.500000	0.528005	0.432658	0.391980	0.299053	0.272797	0.183843	0.133385
0.685576	0.654715	0.625059	0.504429	0.506769	0.400503	0.339366	0.322670	0.263443	0.198063	0.136964
0.631715	0.699862	0.572335	0.500000	0.500000	0.500000	0.500000	0.302153	0.243885	0.193525	0.136439
0.642034	0.543015	0.657893	0.528583	0.506680	0.401956	0.351028	0.315730	0.237238	0.196014	0.146005
0.727920	0.585144	0.533399	0.454650	0.411367	0.381558	0.321065	0.330067	0.240032	0.186586	0.135801
0.743555	0.546167	0.510514	0.545244	0.402665	0.372460	0.338439	0.296926	0.245813	0.194488	0.133475
0.751268	0.724782	0.597618	0.470897	0.425842	0.361622	0.339164	0.313519	0.256807	0.181917	0.134943
0.743545	0.607194	0.607584	0.554459	0.484503	0.404673	0.359848	0.319511	0.264855	0.188350	0.138527
0.689249	0.682066	0.562553	0.580656	0.516274	0.500000	0.500000	0.500000	0.500000	0.500000	0.138978
0.655537	0.591443	0.520618	0.504874	0.528183	0.500000	0.500000	0.297977	0.264452	0.192053	0.137138
0.635318	0.575827	0.568934	0.500000	0.500000	0.500000	0.500000	0.276908	0.245059	0.198733	0.136758
0.685477	0.631179	0.522445	0.563399	0.459577	0.457547	0.362894	0.323890	0.240516	0.191034	0.139189
0.725811	0.729566	0.652610	0.500000	0.504033	0.500000	0.500000	0.437074	0.500000	0.190457	0.139502
0.700042	0.599931	0.638940	0.500000	0.500000	0.500000	0.500000	0.500000	0.500000	0.188950	0.136208
0.698810	0.589555	0.611558	0.545515	0.500000	0.500000	0.500000	0.500000	0.500000	0.194825	0.136950
0.630538	0.693498	0.559039	0.500000	0.500000	0.500000	0.500000	0.437074	0.269552	0.193599	0.139438
0.737099	0.590428	0.650589	0.532171	0.500000	0.500000	0.500000	0.500000	0.500000	0.500000	0.137688
0.746449	0.610054	0.637685	0.514594	0.467083	0.444006	0.343373	0.274820	0.260866	0.191066	0.133733
0.738119	0.587380	0.641525	0.538595	0.424979	0.405725	0.377470	0.288440	0.253109	0.196502	0.190897
0.590055	0.540791	0.538323	0.512495	0.500000	0.500000	0.404071	0.334443	0.256522	0.198551	0.141342
0.712832	0.577006	0.537201	0.550032	0.509837	0.418386	0.396811	0.277862	0.251985	0.202002	0.144713
0.725493	0.578523	0.560207	0.587292	0.517674	0.396759	0.388179	0.335841	0.232718	0.192470	0.139091
0.615585	0.579842	0.534455	0.526273	0.518859	0.367307	0.357467	0.288131	0.248518	0.197461	0.182351
0.646464	0.632833	0.541575	0.591033	0.504511	0.439982	0.354024	0.327307	0.263661	0.210104	0.144064
0.635665	0.693049	0.512033	0.503780	0.463468	0.436230	0.373957	0.291160	0.239939	0.198904	0.135203
0.711377	0.640018	0.615120	0.561926	0.479235	0.474152	0.404844	0.327064	0.246858	0.186950	0.134568
0.600692	0.601924	0.526116	0.509060	0.500000	0.500000	0.344459	0.293476	0.227128	0.196833	0.131416
0.713291	0.699609	0.518493	0.584809	0.500000	0.500000	0.500000	0.292384	0.253789	0.229085	0.229085
0.741867	0.627972	0.539399	0.548160	0.502598	0.452626	0.372582	0.273034	0.239161	0.192530	0.133953
0.684887	0.558897	0.612253	0.516845	0.463900	0.391067	0.314728	0.285582	0.239724	0.184568	0.138547
0.781743	0.595212	0.505598	0.576189	0.500253	0.500000	0.500000	0.500000	0.245703	0.183305	0.137481
0.682249	0.558238	0.545497	0.500000	0.500000	0.500000	0.340103	0.295369	0.247447	0.197516	0.135939
0.790138	0.544557	0.629372	0.481624	0.488315	0.449045	0.333395	0.292813	0.237188	0.196373	0.142960
0.579892	0.559208	0.533267	0.509787	0.417696	0.363505	0.394776	0.328408	0.251159	0.198626	0.136640
0.694986	0.550763	0.602994	0.590200	0.483275	0.445210	0.340605	0.294323	0.265278	0.210503	0.167906
0.608474	0.557345	0.503468	0.500193	0.500000	0.500000	0.500000	0.500000	0.500000	0.500000	0.137705
0.602883	0.642273	0.540737	0.500000	0.500000	0.500000	0.500000	0.500000	0.500000	0.187449	0.138467
0.628798	0.643210	0.527833	0.501133	0.490793	0.409927	0.361578	0.339841	0.261311	0.205014	0.139721
0.689125	0.571102	0.576637	0.500000	0.500000	0.500000	0.500000	0.500000	0.500000	0.187073	0.128366
0.686745	0.679299	0.646040	0.479077	0.481107	0.452893	0.324325	0.273704	0.229966	0.190974	0.136658
0.749460	0.697721	0.592025	0.551915	0.404679	0.391932	0.356309	0.291262	0.241752	0.186191	0.134173
0.719397	0.651877	0.505563	0.518718	0.532322	0.446532	0.348217	0.296680	0.245039	0.189241	0.140084
0.715032	0.701358	0.639110	0.521992	0.500000	0.500000	0.377026	0.290359	0.245573	0.186621	0.142697
0.605646	0.605397	0.541722	0.577431	0.500000	0.500000	0.386823	0.332348	0.232788	0.188402	0.137867
0.645543	0.701834	0.644514	0.500000	0.515881	0.500000	0.500000	0.500000	0.500000	0.192349	0.136399
0.741112	0.711873	0.650045	0.528087	0.506943	0.463362	0.359091	0.303029	0.257053	0.183633	0.133021
0.689217	0.556434	0.525225	0.598574	0.412470	0.500000	0.500000	0.500000	0.249305	0.194742	0.138883
0.647125	0.582589	0.654899	0.454405	0.447696	0.436542	0.323278	0.314463	0.273106	0.194027	0.141969
0.758236	0.612334	0.666096	0.500000	0.500000	0.500000	0.500000	0.500000	0.500000	0.185402	0.136480
0.792893	0.624326	0.606461	0.553359	0.500000	0.500000	0.500000	0.500000	0.235855	0.207069	0.207069
0.766383	0.555361	0.551069	0.500000	0.500000	0.437074	0.500000	0.500000	0.252870	0.185203	0.132506
0.696445	0.613930	0.566807	0.543926	0.500000	0.490702	0.399280	0.304825	0.229961	0.184367	0.138457
0.716576	0.602649	0.521102	0.554257	0.500000	0.500000	0.500000	0.500000	0.437074	0.500000	0.275751
0.605989	0.580096	0.652280	0.504806	0.500000	0.500000	0.500000	0.500000	0.235179	0.189445	0.140537
0.743823	0.583900	0.594763	0.502234	0.491160	0.464370	0.345356	0.281694	0.251351	0.204654	0.140045
0.731043	0.659945	0.523026	0.538738	0.481225	0.457731	0.400833	0.283602	0.259026	0.199071	0.140169
0.724600	0.613716	0.598632	0.596413	0.523773	0.500000	0.500000	0.500000	0.500000	0.193876	0.134128
0.657750	0.619627	0.553708	0.463224	0.465366	0.397957	0.362772	0.282067	0.259787	0.184848	0.140016
0.771123	0.638581	0.574544	0.466798	0.442996	0.393644	0.364344	0.270866	0.250369	0.193672	0.164760
0.607495	0.727253	0.603425	0.529846	0.452666	0.400930	0.400930	0.400930	0.400930	0.400930	0.339799
0.788026	0.556198	0.526775	0.523600	0.524957	0.500000	0.500000	0.500000	0.500000	0.195523	0.137715
0.619180	0.710127	0.625260	0.574971	0.477644	0.380070	0.384121	0.295366	0.222933	0.205240	0.205240
0.632496	0.689397	0.604771	0.516219	0.441778	0.391550	0.392810	0.285296	0.231120	0.180303	0.137961
0.616660	0.689000	0.502211	0.567505	0.437074	0.500000	0.326589	0.313965	0.231426	0.205138	0.142890
0.695920	0.700881	0.546216	0.500000	0.500000	0.389250	0.323597	0.273631	0.257428	0.201046	0.138945
0.697850	0.585592	0.582791	0.494904	0.450821	0.369127	0.395647	0.324330	0.243978	0.192608	0.152090
0.755520	0.684890	0.659585	0.500000	0.500000	0.500000	0.500000	0.500000	0.246176	0.203947	0.140438
0.732676	0.597110	0.642161	0.500000	0.500864	0.375633	0.333982	0.286482	0.243697	0.193423	0.138637
0.596552	0.660792	0.602707	0.563621	0.500000	0.500000	0.500000	0.500000	0.500000	0.304240	0.138890
0.627073	0.710311	0.509944	0.500000	0.500000	0.500000	0.500000	0.293392	0.226619	0.191673	0.137478
0.738106	0.710529	0.495390	0.458566	0.411987	0.373887	0.355004	0.292005	0.232629	0.190662	0.135369
0.621924	0.634086	0.634222	0.521641	0.506108	0.500000	0.500000	0.500000	0.500000	0.500000	0.147132
0.644067	0.559681	0.531300	0.580751	0.415838	0.376523	0.386860	0.323475	0.227266	0.217237	0.217237
0.581469	0.564433	0.532875	0.503233	0.500000	0.500000	0.437074	0.500000	0.500000	0.192395	0.140557
0.709055	0.705352	0.509040	0.514582	0.413492	0.448245	0.404958	0.301352	0.251137	0.196698	0.141563
0.722015	0.548345	0.555431	0.501702	0.496468	0.438806	0.362679	0.291665	0.258214	0.182134	0.138737
0.649451	0.667088	0.493867	0.461527	0.398871	0.453853	0.371974	0.272890	0.238228	0.197366	0.137788
0.776919	0.698638	0.639877	0.543413	0.410566	0.500000	0.311706	0.281591	0.255441	0.190842	0.133383
0.642598	0.557758	0.517531	0.538342	0.517757	0.416507	0.390816	0.306401	0.253599	0.200376	0.200376
0.627249	0.630502	0.599131	0.500000	0.430833	0.404521	0.402338	0.339799	0.404521	0.400930	0.400930
0.654549	0.677983	0.520402	0.540057	0.529558	0.392096	0.338457	0.311847	0.237145	0.191478	0.140377
0.654343	0.559171	0.498264	0.500000	0.500000	0.500000	0.500000	0.313766	0.257891	0.200066	0.139280
0.736790	0.536674	0.598608	0.529872	0.489372	0.376242	0.360777	0.325335	0.235631	0.204119	0.143379
0.703480	0.579839	0.653876	0.595796	0.446994	0.417953	0.388368	0.275751	0.247914	0.304240	0.162102
0.597217	0.659756	0.495532	0.565198	0.500000	0.500000	0.321924	0.277767	0.235694	0.187553	0.137562
0.601468	0.634965	0.555460	0.586596	0.500000	0.500000	0.374304	0.287135	0.240855	0.190154	0.135146
0.696865	0.674162	0.600086	0.485484	0.534673	0.392200	0.375039	0.300028	0.251989	0.199388	0.194448
0.618495	0.593579	0.629730	0.549901	0.410903	0.377401	0.323462	0.305121	0.232227	0.204046	0.138555
0.779552	0.704236	0.608997	0.550876	0.419013	0.442542	0.353883	0.297703	0.243515	0.193301	0.138329
0.702818	0.724192	0.550766	0.537720	0.495851	0.357821	0.393211	0.313458	0.241994	0.193729	0.139988
0.581341	0.612653	0.495603	0.579786	0.500000	0.500000	0.500000	0.500000	0.267756	0.194261	0.140332
0.698241	0.538513	0.573416	0.571334	0.452348	0.430022	0.342788	0.282165	0.274892	0.212191	0.139802
0.636509	0.601251	0.513196	0.500000	0.503545	0.400783	0.338621	0.308784	0.252998	0.195449	0.187541
0.637080	0.682926	0.605515	0.500000	0.500000	0.425366	0.321118	0.319987	0.239553	0.190027	0.136516
0.670554	0.593901	0.593807	0.569742	0.500000	0.500000	0.500000	0.500000	0.500000	0.185050	0.135907
0.789381	0.547709	0.493999	0.457718	0.512747	0.500000	0.357640	0.315360	0.262291	0.206107	0.145801
0.712345	0.645747	0.601855	0.449267	0.484307	0.391076	0.360855	0.318256	0.247119	0.196632	0.136553
0.764018	0.543050	0.522422	0.500000	0.519307	0.500000	0.500000	0.500000	0.500000	0.191443	0.146126
0.786509	0.679804	0.519355	0.465919	0.519093	0.428990	0.343513	0.306064	0.246887	0.192563	0.141979
0.601266	0.576533	0.492454	0.516702	0.439921	0.403602	0.371550	0.286400	0.249705	0.194319	0.178721
0.672146	0.624254	0.631227	0.515187	0.481656	0.457680	0.384999	0.330249	0.246330	0.177377	0.136454
0.634501	0.715418	0.552793	0.555478	0.500000	0.500000	0.317820	0.500000	0.500000	0.500000	0.134831
0.661482	0.716108	0.576986	0.500000	0.522612	0.500000	0.388942	0.284688	0.263415	0.194462	0.138847
0.707873	0.682714	0.624251	0.610300	0.500000	0.500000	0.500000	0.308948	0.249620	0.200214	0.137253
0.643121	0.560766	0.580183	0.457679	0.418852	0.390569	0.326100	0.308595	0.262336	0.262336	0.223105
0.601157	0.585196	0.515815	0.506092	0.521425	0.438350	0.386936	0.290392	0.253464	0.184950	0.137482
0.718745	0.553401	0.564065	0.546763	0.500000	0.500000	0.384982	0.313805	0.273441	0.203824	0.141834
0.783634	0.651336	0.512496	0.453083	0.500000	0.500000	0.500000	0.500000	0.436799	0.404521	0.400930
0.683334	0.675035	0.539514	0.514682	0.472318	0.372829	0.381896	0.281043	0.270229	0.194044	0.138971
0.748513	0.664122	0.503775	0.597342	0.500000	0.361470	0.500000	0.500000	0.241894	0.197334	0.140054
0.636040	0.700665	0.552956	0.539258	0.500000	0.500000	0.500000	0.500000	0.236926	0.193340	0.140523
0.717052	0.663346	0.546201	0.547649	0.500000	0.500000	0.500000	0.274220	0.240670	0.180264	0.136527
0.642007	0.649140	0.657259	0.558744	0.500000	0.500000	0.500000	0.331460	0.242069	0.193607	0.138077
0.786467	0.645832	0.611472	0.472302	0.433823	0.468417	0.394710	0.327965	0.258362	0.184575	0.134115
0.685093	0.682248	0.621268	0.590006	0.502279	0.388782	0.323346	0.314854	0.224200	0.199641	0.152090
0.703419	0.635850	0.618970	0.451924	0.516374	0.443623	0.366262	0.270585	0.230542	0.194097	0.138553
0.710049	0.556534	0.551065	0.540484	0.500000	0.352646	0.319649	0.278177	0.238213	0.183059	0.140747
0.591149	0.725003	0.543656	0.547792	0.509031	0.411664	0.360718	0.308407	0.261980	0.186379	0.135280
0.757718	0.633350	0.538625	0.561545	0.500000	0.500000	0.500000	0.500000	0.500000	0.500000	0.133155
0.614804	0.636431	0.504012	0.500811	0.500000	0.500000	0.500000	0.500000	0.500000	0.195475	0.141171
0.628358	0.587858	0.555102	0.504804	0.524847	0.500000	0.500000	0.500000	0.500000	0.500000	0.235154
0.591216	0.722703	0.529533	0.532215	0.500000	0.500000	0.500000	0.500000	0.500000	0.500000	0.144776
0.625053	0.705715	0.631601	0.517204	0.456779	0.402483	0.330055	0.306463	0.242349	0.192977	0.140231
0.685104	0.607367	0.523250	0.484173	0.446620	0.394342	0.374957	0.291373	0.241887	0.197135	0.136254
0.685538	0.603860	0.532378	0.564243	0.507421	0.415862	0.363538	0.324134	0.243987	0.187244	0.135144
0.669960	0.558225	0.509710	0.501299	0.496057	0.425645	0.364926	0.289322	0.262072	0.264335	0.264335
0.728771	0.675574	0.581966	0.500000	0.500000	0.500000	0.500000	0.275402	0.235330	0.189378	0.140021
0.656295	0.654614	0.507893	0.505695	0.500000	0.490702	0.500000	0.292850	0.255507	0.195936	0.137998
0.788700	0.531215	0.651061	0.500000	0.451492	0.424713	0.378667	0.304337	0.225625	0.195479	0.135759
0.601129	0.643371	0.561697	0.529473	0.500000	0.500000	0.356577	0.316259	0.251264	0.187727	0.139146
0.645937	0.598642	0.494455	0.470833	0.517294	0.461861	0.316778	0.298491	0.255328	0.200531	0.187541
0.729516	0.601525	0.545877	0.561250	0.500000	0.355928	0.500000	0.500000	0.500000	0.500000	0.134797
0.656352	0.571661	0.635339	0.504548	0.500000	0.500000	0.500000	0.500000	0.500000	0.500000	0.134757
0.589606	0.612276	0.606875	0.547830	0.500000	0.500000	0.500000	0.500000	0.500000	0.212898	0.198165
0.602060	0.590182	0.610921	0.524597	0.413717	0.365196	0.338628	0.283041	0.264336	0.184880	0.145155
0.620996	0.718336	0.601436	0.500000	0.500000	0.500000	0.500000	0.281420	0.229060	0.188974	0.135682
0.724395	0.712295	0.547248	0.500000	0.525921	0.456512	0.370022	0.295321	0.255940	0.194746	0.134323
0.577548	0.718363	0.617874	0.511780	0.492150	0.390112	0.332552	0.310230	0.241280	0.179201	0.135821
0.780882	0.569033	0.617344	0.559659	0.500000	0.500000	0.500000	0.500000	0.242194	0.190282	0.138460
0.650056	0.583641	0.509960	0.572655	0.500000	0.500000	0.500000	0.500000	0.500000	0.500000	0.141525
0.790550	0.709360	0.510383	0.565080	0.411651	0.423679	0.346989	0.319775	0.234233	0.181916	0.137265
0.647073	0.553756	0.647960	0.500000	0.418898	0.378869	0.338858	0.273515	0.263780	0.201103	0.136121
0.757751	0.704184	0.624489	0.521751	0.500000	0.500000	0.500000	0.500000	0.500000	0.192902	0.134728
0.709355	0.598723	0.538051	0.500000	0.500000	0.500000	0.500000	0.500000	0.500000	0.199608	0.152090
0.724177	0.557665	0.528426	0.558749	0.520972	0.419011	0.337923	0.306286	0.237068	0.196831	0.138054
0.621513	0.708994	0.629517	0.557324	0.500000	0.500000	0.316997	0.490702	0.500000	0.500000	0.146126
0.605633	0.640298	0.542670	0.563080	0.500000	0.500000	0.500000	0.337522	0.246742	0.184605	0.134636
0.690537	0.610117	0.504434	0.564952	0.414585	0.394814	0.310142	0.327995	0.223756	0.214398	0.134360
0.763874	0.719730	0.632219	0.500000	0.500000	0.461586	0.373424	0.280296	0.232890	0.187663	0.139144
0.597844	0.568350	0.542410	0.533226	0.456779	0.376160	0.323390	0.297131	0.243859	0.200531	0.187541
0.579065	0.669243	0.635921	0.500000	0.500000	0.500000	0.500000	0.500000	0.227854	0.197079	0.140704
0.596366	0.662161	0.579597	0.552645	0.413807	0.500000	0.500000	0.500000	0.500000	0.500000	0.136008
0.631061	0.703919	0.505880	0.513130	0.521775	0.397077	0.348787	0.325952	0.276155	0.201987	0.176976
0.768921	0.625104	0.506677	0.586895	0.434071	0.403929	0.401073	0.295599	0.236894	0.193953	0.170756
0.604979	0.567851	0.583950	0.445453	0.511902	0.500000	0.369863	0.284161	0.242929	0.194074	0.136528
0.719111	0.655433	0.593110	0.500000	0.500000	0.500000	0.313559	0.317248	0.242424	0.192278	0.140588
0.716247	0.613781	0.496000	0.500000	0.500000	0.500000	0.500000	0.500000	0.500000	0.500000	0.339799
0.624818	0.557888	0.518658	0.530832	0.500000	0.500000	0.500000	0.264396	0.237815	0.182941	0.136784
0.626401	0.604152	0.558749	0.519723	0.500000	0.500000	0.500000	0.500000	0.500000	0.199026	0.138371
0.725355	0.634602	0.501057	0.548760	0.492182	0.436474	0.341333	0.293443	0.244131	0.195744	0.142701
0.715039	0.683118	0.518026	0.586328	0.500000	0.500000	0.500000	0.500000	0.231610	0.178967	0.136065
0.636054	0.552362	0.620349	0.500000	0.409154	0.500000	0.500000	0.306135	0.257234	0.195464	0.135382
0.643130	0.621031	0.654946	0.548889	0.505962	0.382217	0.377253	0.322800	0.255762	0.192820	0.140735
0.662055	0.588981	0.604082	0.492801	0.467765	0.381852	0.380113	0.313170	0.244521	0.182489	0.137263
0.641273	0.714676	0.572880	0.576781	0.458265	0.394910	0.336282	0.317442	0.243235	0.197007	0.138978
0.747642	0.646876	0.532095	0.503018	0.500000	0.500000	0.500000	0.500000	0.500000	0.192547	0.140648
0.623479	0.566261	0.656242	0.509694	0.525533	0.365940	0.373653	0.278939	0.247935	0.187778	0.137430
0.628914	0.718669	0.513755	0.518509	0.500000	0.490702	0.500000	0.500000	0.236075	0.193468	0.137382
0.759156	0.594095	0.539158	0.509912	0.506639	0.438160	0.350852	0.313780	0.264430	0.192501	0.141773
0.685353	0.560997	0.660136	0.500000	0.500000	0.500000	0.500000	0.334575	0.266387	0.189556	0.135435
0.639893	0.594386	0.510954	0.554022	0.429756	0.383589	0.377387	0.281491	0.237694	0.192565	0.138985
0.687381	0.607637	0.606515	0.588482	0.528445	0.500000	0.500000	0.274767	0.248698	0.190142	0.135113
0.639122	0.553056	0.618485	0.529632	0.500000	0.500000	0.500000	0.500000	0.248593	0.221480	0.322714
0.702965	0.706499	0.633436	0.509341	0.410240	0.500000	0.500000	0.336620	0.262398	0.192578	0.138764
0.597499	0.654899	0.585949	0.539185	0.500000	0.500000	0.500000	0.500000	0.500000	0.199874	0.144647
0.650335	0.685392	0.549394	0.445850	0.500000	0.500000	0.500000	0.304430	0.249142	0.184996	0.135265
0.681010	0.601229	0.597427	0.467868	0.441398	0.450449	0.332535	0.307182	0.240092	0.188393	0.135517
0.730088	0.676158	0.497114	0.547555	0.526453	0.500000	0.500000	0.500000	0.500000	0.500000	0.138949
0.678395	0.730369	0.595910	0.466956	0.492795	0.378612	0.374285	0.316715	0.253080	0.193478	0.140823
0.621539	0.540326	0.556151	0.508462	0.500000	0.500000	0.500000	0.500000	0.252382	0.207069	0.226088
0.633744	0.676994	0.578756	0.591698	0.437074	0.381622	0.353270	0.301565	0.241025	0.188859	0.130353
0.593359	0.577651	0.504415	0.587519	0.500000	0.500000	0.500000	0.286149	0.262944	0.261969	0.261969
0.637197	0.584468	0.590668	0.498632	0.396893	0.360713	0.387641	0.325745	0.233414	0.198509	0.152937
0.730133	0.718201	0.542781	0.564449	0.415127	0.429943	0.398135	0.308195	0.264725	0.194328	0.188777
0.714030	0.590897	0.627632	0.500000	0.507263	0.500000	0.500000	0.339799	0.436799	0.404521	0.404521
0.584189	0.650769	0.659463	0.500000	0.500000	0.500000	0.490702	0.500000	0.500000	0.500000	0.136791
0.692053	0.663698	0.586202	0.575253	0.509039	0.500000	0.326577	0.303597	0.241989	0.197452	0.139711
0.712205	0.558783	0.535921	0.500000	0.500000	0.500000	0.317680	0.500000	0.500000	0.245944	0.136285
0.784269	0.549873	0.631603	0.500000	0.527837	0.379124	0.436799	0.343387	0.343387	0.339799	0.339799
0.679645	0.597441	0.554590	0.537498	0.511024	0.391947	0.372608	0.291592	0.249413	0.193459	0.148258
0.748250	0.555875	0.544242	0.576643	0.500000	0.500000	0.500000	0.327918	0.259875	0.209824	0.138140
0.629441	0.694076	0.640321	0.472173	0.429837	0.387927	0.317654	0.343387	0.339799	0.191047	0.343387
0.627313	0.709473	0.558804	0.500000	0.500000	0.500000	0.500000	0.500000	0.227618	0.189273	0.132991
0.775276	0.623410	0.659784	0.452088	0.500000	0.500000	0.500000	0.500000	0.500000	0.184879	0.133889
0.668852	0.559481	0.526649	0.500000	0.500000	0.500000	0.500000	0.500000	0.257900	0.200531	0.140022
0.748093	0.677787	0.577406	0.520523	0.437074	0.500000	0.500000	0.490702	0.223256	0.193555	0.134471
0.643995	0.665278	0.563722	0.540908	0.500000	0.500000	0.500000	0.500000	0.236611	0.195927	0.138202
0.686166	0.653244	0.623724	0.500000	0.500000	0.408169	0.321458	0.301084	0.251605	0.202133	0.139683
0.592099	0.609942	0.520517	0.504040	0.500000	0.500000	0.343098	0.327860	0.274744	0.201246	0.140588
0.622743	0.551935	0.628657	0.475981	0.454286	0.396183	0.393140	0.312513	0.224829	0.188116	0.134869
0.577328	0.598195	0.603693	0.539283	0.500000	0.445006	0.389981	0.294493	0.248419	0.187466	0.139804
0.718324	0.575908	0.575845	0.517247	0.494060	0.369223	0.359686	0.294972	0.253870	0.194035	0.132842
0.790723	0.609831	0.628850	0.510196	0.486769	0.396967	0.401713	0.283360	0.242792	0.202994	0.137368
0.579189	0.684148	0.648509	0.480947	0.473667	0.402976	0.380226	0.305173	0.241262	0.196413	0.137849
0.678357	0.543796	0.535923	0.553088	0.506987	0.500000	0.500000	0.500000	0.500000	0.194235	0.136864
0.702465	0.561501	0.522562	0.523660	0.500000	0.500000	0.500000	0.500000	0.245902	0.181746	0.161590
0.658409	0.643487	0.509278	0.522698	0.519880	0.403912	0.328719	0.324546	0.266871	0.184764	0.133721
0.639838	0.537251	0.578338	0.510097	0.538400	0.500000	0.500000	0.500000	0.500000	0.187192	0.135539
0.785482	0.634043	0.620168	0.457150	0.531045	0.500000	0.500000	0.274584	0.230556	0.192093	0.137017
0.728077	0.577154	0.579895	0.609102	0.463979	0.446207	0.358173	0.276474	0.257763	0.182479	0.133647
0.681859	0.636351	0.600718	0.500000	0.437074	0.500000	0.500000	0.400930	0.339799	0.400930	0.404521
0.597305	0.567869	0.558814	0.445876	0.500000	0.500000	0.500000	0.269207	0.244761	0.192681	0.136636
0.772680	0.696066	0.615901	0.500000	0.500000	0.402716	0.362987	0.300329	0.260055	0.190764	0.137017
0.743667	0.611664	0.512207	0.547826	0.412543	0.380902	0.394884	0.293660	0.274054	0.205468	0.144693
0.634978	0.607228	0.547658	0.566825	0.513626	0.391411	0.356962	0.324657	0.248060	0.190968	0.140093
0.722641	0.571265	0.610102	0.559431	0.500000	0.500000	0.352244	0.289255	0.244588	0.197543	0.140125
0.618262	0.568223	0.523690	0.512470	0.476374	0.441704	0.373562	0.308512	0.254700	0.198985	0.140413
0.726655	0.579266	0.659741	0.500553	0.451147	0.457243	0.405137	0.286593	0.245671	0.195935	0.140929
0.667926	0.626724	0.568426	0.533204	0.500000	0.368856	0.500000	0.283820	0.235579	0.209587	0.143833
0.782863	0.567066	0.573224	0.511639	0.530988	0.445525	0.369393	0.309546	0.248078	0.200167	0.137615
0.629602	0.601074	0.521616	0.500000	0.500000	0.352418	0.361624	0.280888	0.244010	0.202611	0.142061
0.717644	0.580557	0.652515	0.500000	0.500000	0.500000	0.500000	0.500000	0.232678	0.192556	0.152090
0.740537	0.598638	0.498108	0.456618	0.500759	0.395075	0.319250	0.334353	0.267997	0.189514	0.140062
0.594625	0.647005	0.538189	0.513613	0.490468	0.374485	0.361295	0.320695	0.230135	0.208894	0.142642
0.646722	0.614740	0.515707	0.566071	0.500000	0.500000	0.500000	0.500000	0.234256	0.192391	0.134239
0.625426	0.648675	0.500257	0.500000	0.505719	0.500000	0.500000	0.500000	0.500000	0.500000	0.137825
0.602939	0.644578	0.627114	0.548064	0.500000	0.464112	0.393585	0.292191	0.268983	0.189125	0.138604
0.738076	0.564748	0.503618	0.571275	0.451431	0.416510	0.320154	0.299778	0.237067	0.196377	0.137373
0.597369	0.610726	0.652539	0.500000	0.500000	0.441386	0.370549	0.282595	0.237153	0.191356	0.140854
0.603236	0.534479	0.504601	0.551467	0.500000	0.408042	0.394873	0.286293	0.249169	0.180614	0.136582
0.742592	0.541999	0.580677	0.522139	0.500000	0.500000	0.500000	0.310844	0.245628	0.198924	0.139405
0.683114	0.537697	0.547605	0.491577	0.432865	0.455384	0.338199	0.293736	0.233325	0.195892	0.135647
0.747661	0.720798	0.621208	0.556132	0.459859	0.375601	0.352011	0.302098	0.244251	0.198098	0.141219
0.784858	0.580249	0.501889	0.545996	0.500000	0.500000	0.500000	0.500000	0.500000	0.500000	0.135404
0.641116	0.628470	0.614586	0.539658	0.494112	0.406098	0.394995	0.302903	0.272011	0.195156	0.179441
0.757674	0.646026	0.510408	0.500000	0.500000	0.500000	0.500000	0.500000	0.260194	0.184539	0.136820
0.644264	0.619022	0.665443	0.568717	0.515448	0.500000	0.500000	0.276364	0.250400	0.191187	0.133156
0.762390	0.711780	0.659854	0.459438	0.525148	0.356697	0.391837	0.302607	0.260552	0.194610	0.130626
0.576245	0.586906	0.501345	0.490702	0.519306	0.449436	0.336869	0.300340	0.260433	0.194967	0.141259
0.777947	0.594593	0.514406	0.500000	0.510326	0.395822	0.330744	0.322812	0.262613	0.186729	0.135513
0.678283	0.565807	0.569686	0.462043	0.419303	0.368004	0.383658	0.283012	0.250097	0.202423	0.138071
0.684926	0.619644	0.541672	0.521412	0.500000	0.405695	0.339327	0.296586	0.237276	0.189726	0.138076
0.721928	0.677838	0.654692	0.594467	0.515941	0.500000	0.382244	0.327324	0.239743	0.195010	0.138520
0.608554	0.591868	0.503112	0.500000	0.500000	0.500000	0.500000	0.500000	0.500000	0.500000	0.135002
0.670353	0.721809	0.489720	0.466448	0.528373	0.395670	0.321415	0.283026	0.236175	0.186643	0.134412
0.656245	0.663971	0.603895	0.530555	0.409605	0.500000	0.337191	0.275399	0.232670	0.186202	0.137980
0.624395	0.565530	0.618105	0.511789	0.500000	0.500000	0.500000	0.500000	0.226825	0.212296	0.161031
0.726731	0.580892	0.545382	0.609095	0.490702	0.407269	0.354658	0.291025	0.254194	0.183924	0.138977
0.602714	0.572907	0.609854	0.500000	0.394303	0.363471	0.331574	0.301721	0.266966	0.195784	0.139498
0.607442	0.683102	0.624069	0.538315	0.480303	0.369155	0.335040	0.315524	0.234484	0.187148	0.134951
0.620504	0.675077	0.620862	0.508523	0.524526	0.442158	0.346740	0.302623	0.272396	0.201050	0.169268
0.713062	0.645944	0.540278	0.520337	0.500000	0.500000	0.500000	0.500000	0.500000	0.194479	0.137666
0.741013	0.596140	0.659470	0.589602	0.527745	0.500000	0.500000	0.293812	0.437074	0.191838	0.146126
0.595557	0.552795	0.569320	0.538185	0.409598	0.417857	0.352768	0.284725	0.268131	0.195178	0.137757
0.646003	0.645650	0.628200	0.450252	0.500000	0.500000	0.500000	0.500000	0.500000	0.188201	0.135059
0.715770	0.605469	0.528859	0.556255	0.500000	0.500000	0.342629	0.297843	0.227233	0.184016	0.133956
0.662170	0.588216	0.663618	0.500000	0.506530	0.500000	0.500000	0.500000	0.234338	0.184360	0.200531
0.749100	0.684161	0.581721	0.554274	0.493637	0.408482	0.344484	0.322232	0.230875	0.199651	0.142446
0.660205	0.694484	0.561088	0.499372	0.440637	0.425480	0.332548	0.309971	0.303180	0.193375	0.303180
0.790215	0.634020	0.646873	0.510196	0.518103	0.409977	0.363276	0.307141	0.253012	0.191693	0.140588
0.791471	0.653845	0.523373	0.497472	0.413540	0.373334	0.354900	0.332078	0.269788	0.191882	0.143813
0.626821	0.721949	0.626645	0.512605	0.442373	0.436400	0.355171	0.315779	0.263508	0.200329	0.152090
0.608125	0.694842	0.507430	0.511026	0.519866	0.390556	0.367414	0.310924	0.240852	0.186529	0.140266
0.645965	0.603464	0.532340	0.462999	0.525741	0.437617	0.334910	0.287259	0.231711	0.200828	0.138650
0.782356	0.620833	0.566025	0.490702	0.500000	0.363732	0.500000	0.500000	0.500000	0.203247	0.135337
0.781959	0.713511	0.599692	0.569004	0.462969	0.389491	0.358525	0.333686	0.237106	0.185103	0.136244
0.590499	0.535689	0.556879	0.570822	0.515225	0.500000	0.325482	0.304256	0.251123	0.183685	0.131741
0.755523	0.690022	0.599722	0.463008	0.500000	0.436824	0.330277	0.300731	0.247155	0.197922	0.142196
0.666247	0.566261	0.617146	0.532892	0.500000	0.500000	0.369554	0.282134	0.246372	0.192927	0.133020
0.677665	0.578419	0.638018	0.580051	0.500000	0.500000	0.356217	0.278381	0.264849	0.225007	0.219375
0.605433	0.654576	0.570868	0.524504	0.500775	0.432282	0.330312	0.290026	0.254783	0.205465	0.140266
0.709805	0.553447	0.530632	0.500000	0.500000	0.500000	0.500000	0.500000	0.500000	0.206633	0.138734
0.739184	0.623735	0.558251	0.500000	0.500000	0.500000	0.399514	0.319638	0.262397	0.193990	0.139989
0.706889	0.595818	0.608994	0.500000	0.477194	0.408804	0.316445	0.309714	0.254786	0.193439	0.146755
0.640102	0.583285	0.500979	0.523395	0.513382	0.461580	0.318474	0.277193	0.246808	0.191278	0.137747
0.791238	0.601480	0.500542	0.444678	0.507712	0.500000	0.500000	0.500000	0.242668	0.189053	0.137953
0.612055	0.557766	0.535181	0.542364	0.535308	0.500000	0.500000	0.500000	0.500000	0.213760	0.213760
0.721660	0.633565	0.573140	0.564866	0.472145	0.394626	0.365672	0.279785	0.257826	0.183558	0.139329
0.646320	0.685917	0.500260	0.531604	0.500000	0.500000	0.500000	0.500000	0.500000	0.201476	0.135148
0.659541	0.698279	0.541814	0.500000	0.500000	0.500000	0.500000	0.500000	0.257685	0.196111	0.139569
0.658171	0.716752	0.652924	0.500000	0.525383	0.500000	0.500000	0.500000	0.500000	0.500000	0.136647
0.785994	0.603638	0.618176	0.587820	0.500000	0.500000	0.500000	0.500000	0.490702	0.201088	0.138909
0.736190	0.691134	0.634206	0.500000	0.500000	0.500000	0.500000	0.500000	0.249173	0.194997	0.136763
0.660226	0.634628	0.617072	0.593463	0.500000	0.500000	0.500000	0.500000	0.500000	0.194159	0.135622
0.689979	0.617259	0.581089	0.529830	0.500000	0.500000	0.381643	0.295980	0.240237	0.191228	0.139687
0.589837	0.614704	0.593687	0.539826	0.500000	0.500000	0.500000	0.500000	0.437074	0.192678	0.133266
0.729521	0.704850	0.495331	0.566566	0.465866	0.385567	0.399346	0.272275	0.266917	0.189906	0.137837
0.681121	0.694021	0.560017	0.483007	0.425717	0.377757	0.392810	0.292283	0.241531	0.186013	0.137196
0.625237	0.625853	0.580622	0.519976	0.500000	0.500000	0.500000	0.500000	0.252397	0.212237	0.135192
0.599800	0.631662	0.617717	0.506864	0.413197	0.407097	0.346237	0.319611	0.236250	0.198677	0.143081
0.683495	0.593057	0.625273	0.510195	0.500000	0.500000	0.500000	0.500000	0.258146	0.222656	0.222656
0.646532	0.555484	0.620268	0.540279	0.500000	0.400419	0.343867	0.318706	0.237709	0.192853	0.139628
0.733787	0.728898	0.554480	0.500000	0.523660	0.500000	0.500000	0.500000	0.500000	0.500000	0.141765
0.791531	0.549085	0.515012	0.550905	0.500000	0.500000	0.500000	0.500000	0.231713	0.187198	0.140305
0.737192	0.679982	0.628676	0.518367	0.500000	0.500000	0.500000	0.500000	0.500000	0.205115	0.138915
0.778978	0.640873	0.510459	0.529998	0.500000	0.436593	0.377272	0.301448	0.243863	0.188973	0.140864
0.728245	0.570938	0.535781	0.512538	0.523400	0.423477	0.375924	0.299672	0.242192	0.195157	0.134903
0.596222	0.621142	0.602445	0.582548	0.500000	0.500000	0.490702	0.500000	0.500000	0.196528	0.138034
0.600537	0.618864	0.611590	0.461268	0.412585	0.436488	0.344954	0.320567	0.260844	0.203058	0.138042
0.722804	0.580570	0.563285	0.441492	0.504314	0.500000	0.500000	0.500000	0.500000	0.187476	0.140292
0.757999	0.535884	0.503819	0.455101	0.494062	0.405418	0.347898	0.266608	0.252946	0.193359	0.136268
0.700045	0.709116	0.592655	0.489786	0.471916	0.439343	0.358911	0.294324	0.267422	0.199955	0.137087
0.680653	0.531838	0.527119	0.549954	0.490702	0.500000	0.390353	0.276321	0.236198	0.198639	0.140056
0.656147	0.678423	0.575616	0.500608	0.500000	0.500000	0.500000	0.500000	0.339799	0.436799	0.436799
0.711926	0.592737	0.551523	0.462856	0.415661	0.435027	0.323247	0.313112	0.263992	0.196421	0.141048
0.662384	0.615421	0.536867	0.538577	0.439248	0.398088	0.350263	0.329718	0.260946	0.195534	0.303180
0.736432	0.643667	0.576065	0.500734	0.500000	0.385135	0.385249	0.286782	0.265391	0.192670	0.146095
0.719460	0.564484	0.565356	0.457787	0.509487	0.404699	0.339351	0.330857	0.231160	0.189154	0.135217
0.598222	0.675790	0.555382	0.536900	0.500000	0.500000	0.500000	0.500000	0.258279	0.184126	0.138387
0.651363	0.651504	0.613390	0.492295	0.450686	0.440539	0.328052	0.327283	0.242953	0.193754	0.140588
0.625333	0.610762	0.586369	0.500000	0.504509	0.500000	0.500000	0.282334	0.238214	0.179541	0.135855
0.739199	0.682650	0.606983	0.535393	0.476970	0.449278	0.324377	0.292271	0.234025	0.196150	0.140588
0.684162	0.691040	0.659825	0.500000	0.532301	0.368595	0.327133	0.291432	0.247188	0.201060	0.140645
0.649684	0.700228	0.511181	0.559092	0.519812	0.500000	0.500000	0.270640	0.263936	0.204146	0.140277
0.762040	0.594490	0.541140	0.516693	0.500000	0.362037	0.340977	0.281816	0.247125	0.187281	0.136083
0.646512	0.549892	0.602569	0.480790	0.428395	0.410178	0.352917	0.298249	0.234206	0.197132	0.133711
0.789098	0.607303	0.544710	0.547589	0.500000	0.500000	0.500000	0.500000	0.500000	0.195253	0.136600
0.672528	0.569769	0.611856	0.500000	0.506417	0.500000	0.500000	0.500000	0.500000	0.199534	0.136911
0.734407	0.657462	0.541080	0.481451	0.462596	0.406122	0.343772	0.309609	0.246857	0.183949	0.140482
0.586719	0.622360	0.613301	0.523209	0.418566	0.429576	0.366469	0.292014	0.255434	0.198938	0.134535
0.663350	0.666818	0.511640	0.500000	0.500000	0.500000	0.500000	0.500000	0.500000	0.500000	0.133989
0.593346	0.633091	0.566500	0.526716	0.500000	0.500000	0.500000	0.500000	0.236267	0.198245	0.138098
0.663029	0.640942	0.512361	0.504946	0.509621	0.442511	0.373259	0.311220	0.242940	0.202620	0.151782
0.667026	0.606851	0.521270	0.505847	0.500000	0.420854	0.359776	0.318047	0.245339	0.185185	0.141226
0.599127	0.681955	0.648629	0.591554	0.500000	0.500000	0.308052	0.294768	0.254076	0.187537	0.137518
0.665830	0.684351	0.541928	0.528483	0.500000	0.500000	0.500000	0.500000	0.500000	0.200531	0.139338
0.668484	0.589176	0.524423	0.500000	0.500000	0.370338	0.356346	0.303891	0.255652	0.190643	0.200531
0.676642	0.661788	0.489280	0.508001	0.500000	0.409698	0.339541	0.287224	0.229020	0.189334	0.135856
0.597139	0.577342	0.523240	0.500000	0.500000	0.500000	0.383550	0.296864	0.253941	0.195874	0.137993
0.719865	0.560946	0.575588	0.520504	0.500000	0.387955	0.377621	0.320206	0.246859	0.196918	0.141375
0.736573	0.537591	0.528950	0.551617	0.483352	0.381245	0.382714	0.305636	0.238080	0.192383	0.143217
0.676895	0.637059	0.591604	0.592396	0.500000	0.500000	0.500000	0.273107	0.246907	0.208199	0.177576
0.715166	0.594464	0.596142	0.445342	0.500000	0.500000	0.500000	0.500000	0.500000	0.189189	0.141161
0.645283	0.597948	0.588804	0.582193	0.526016	0.500000	0.500000	0.500000	0.500000	0.205335	0.146593
0.724364	0.681666	0.490881	0.500000	0.506928	0.500000	0.500000	0.500000	0.500000	0.500000	0.141482
0.587558	0.656855	0.573430	0.592666	0.500000	0.377561	0.333696	0.289457	0.234089	0.214265	0.219518
0.595149	0.611305	0.531301	0.549948	0.500000	0.428015	0.370433	0.282989	0.252922	0.178590	0.133580
0.783491	0.634764	0.492827	0.500000	0.500000	0.500000	0.316331	0.300094	0.265548	0.198092	0.136984
0.675761	0.635934	0.545068	0.453041	0.434100	0.439059	0.318919	0.330556	0.253049	0.229245	0.228815
0.656898	0.598606	0.661006	0.571682	0.500000	0.500000	0.500000	0.500000	0.240200	0.194321	0.140493
0.713666	0.711501	0.620674	0.492064	0.463039	0.437971	0.322212	0.272104	0.259011	0.198407	0.131254
0.778548	0.608537	0.539287	0.500000	0.516505	0.500000	0.500000	0.500000	0.226781	0.188800	0.133853
0.671796	0.565404	0.566134	0.500000	0.500000	0.500000	0.359212	0.310366	0.248799	0.186919	0.144489
0.727833	0.714016	0.627740	0.566022	0.403192	0.393996	0.383201	0.285849	0.229840	0.196991	0.140588
0.647349	0.592622	0.656919	0.566699	0.500000	0.500000	0.500000	0.500000	0.256821	0.188750	0.133757
0.646187	0.558620	0.555711	0.500000	0.513587	0.448115	0.347673	0.283393	0.248092	0.185916	0.142979
0.717134	0.593865	0.513229	0.580176	0.500000	0.500000	0.344147	0.318298	0.225546	0.195924	0.138256
0.751763	0.595748	0.634758	0.467942	0.434074	0.392287	0.313630	0.293382	0.260934	0.197400	0.140243
0.775236	0.655169	0.582889	0.585572	0.500000	0.500000	0.500000	0.490702	0.500000	0.191611	0.137080
0.712243	0.635275	0.536421	0.585779	0.500000	0.500000	0.500000	0.500000	0.500000	0.194706	0.137246
0.756147	0.556935	0.657494	0.492114	0.477749	0.386156	0.379486	0.269621	0.234452	0.190412	0.132900
0.662406	0.579851	0.544160	0.541619	0.429979	0.457049	0.339407	0.305838	0.254795	0.193050	0.144040
0.716778	0.698706	0.505746	0.500000	0.500000	0.437074	0.365160	0.281145	0.226875	0.200616	0.137222
0.684337	0.583677	0.582594	0.558651	0.517639	0.500000	0.314426	0.306837	0.247056	0.194755	0.137884
0.605502	0.555417	0.535181	0.567750	0.500000	0.500000	0.500000	0.500000	0.236188	0.188372	0.136478
0.611544	0.556170	0.564512	0.517408	0.500000	0.500000	0.500000	0.274684	0.245645	0.186011	0.130100
0.750661	0.580651	0.501506	0.458066	0.492431	0.400196	0.375768	0.291563	0.274321	0.200215	0.136205
0.680715	0.713100	0.601503	0.564854	0.500000	0.406142	0.357464	0.275800	0.264807	0.245563	0.245563
0.700401	0.564236	0.500270	0.578690	0.488755	0.443652	0.349596	0.269355	0.258040	0.190323	0.135541
0.686976	0.670199	0.550899	0.500000	0.500000	0.354640	0.500000	0.500000	0.404521	0.339799	0.404521
0.642603	0.682227	0.643982	0.565983	0.500000	0.500000	0.320189	0.500000	0.500000	0.500000	0.139533
0.736022	0.670859	0.575835	0.500000	0.448524	0.454853	0.398121	0.285979	0.231912	0.185712	0.140588
0.640952	0.604966	0.516461	0.500722	0.517574	0.402892	0.336629	0.290227	0.235764	0.186566	0.160249
0.699574	0.641779	0.656253	0.583053	0.500000	0.500000	0.500000	0.500000	0.500000	0.184797	0.139490
0.597591	0.706337	0.561055	0.500000	0.500000	0.500000	0.314001	0.286692	0.248945	0.186888	0.134067
0.731404	0.633671	0.494989	0.587707	0.408874	0.500000	0.500000	0.500000	0.500000	0.187954	0.140588
0.591777	0.587629	0.542501	0.573328	0.500000	0.500000	0.358011	0.323835	0.254044	0.191630	0.141791
0.624320	0.555390	0.581374	0.500000	0.500000	0.378662	0.386981	0.270819	0.254760	0.196743	0.136309
0.659640	0.715561	0.645465	0.510825	0.508255	0.469767	0.353129	0.326670	0.257971	0.195328	0.136105
0.734036	0.593127	0.562841	0.505210	0.500000	0.450247	0.362396	0.311201	0.274610	0.199761	0.144875
0.646499	0.660783	0.667004	0.583919	0.500000	0.500000	0.500000	0.322480	0.232899	0.187556	0.137212
0.746320	0.613354	0.525831	0.561154	0.456309	0.375901	0.390062	0.322105	0.242992	0.197663	0.143344
0.673741	0.581129	0.624004	0.587581	0.435356	0.438977	0.316007	0.291873	0.235176	0.201115	0.136320
0.616689	0.672569	0.631925	0.467349	0.531252	0.461765	0.390969	0.324438	0.232082	0.184339	0.134082
0.789994	0.578059	0.606066	0.516032	0.500000	0.500000	0.500000	0.500000	0.500000	0.500000	0.155742
0.694875	0.551530	0.503799	0.582447	0.405842	0.500000	0.500000	0.500000	0.500000	0.500000	0.137993
0.772310	0.554783	0.633721	0.539645	0.500000	0.363547	0.500000	0.500000	0.270852	0.200662	0.141314
0.792980	0.654395	0.502957	0.520508	0.500000	0.500000	0.500000	0.279509	0.258269	0.200531	0.200531
0.731419	0.679444	0.544076	0.500000	0.500000	0.500000	0.500000	0.500000	0.227476	0.188701	0.138479
0.596199	0.645984	0.619060	0.500000	0.500000	0.500000	0.500000	0.500000	0.246696	0.191916	0.159278
0.695109	0.677716	0.623150	0.500000	0.405290	0.500000	0.500000	0.500000	0.500000	0.500000	0.133093
0.741897	0.555768	0.561649	0.478204	0.435902	0.363205	0.372813	0.294361	0.256900	0.182671	0.134833
0.711789	0.698024	0.593169	0.538510	0.535218	0.500000	0.500000	0.500000	0.500000	0.500000	0.132080
0.765878	0.559424	0.624791	0.500000	0.500000	0.387246	0.360863	0.280879	0.234227	0.182252	0.153837
0.688599	0.551680	0.533511	0.595421	0.522262	0.500000	0.361616	0.272136	0.246097	0.188025	0.133562
0.624815	0.569357	0.524935	0.558513	0.500000	0.500000	0.500000	0.500000	0.500000	0.500000	0.158698
0.675892	0.730376	0.629079	0.589448	0.500000	0.500000	0.500000	0.500000	0.228334	0.196140	0.209022
0.667515	0.572342	0.629593	0.557481	0.500009	0.358141	0.336001	0.273729	0.243225	0.190334	0.134422
0.595426	0.544109	0.551378	0.579450	0.432356	0.367732	0.353231	0.320665	0.235271	0.200788	0.143028
0.596027	0.601083	0.514184	0.493389	0.518512	0.452488	0.333506	0.278809	0.234623	0.194972	0.142177
0.614972	0.711528	0.655825	0.559270	0.500000	0.500000	0.500000	0.301842	0.230498	0.197736	0.137891
0.637191	0.677287	0.650848	0.538636	0.472872	0.430583	0.331045	0.289130	0.238459	0.186848	0.146524
0.714351	0.537025	0.564073	0.571662	0.442601	0.462266	0.368275	0.309801	0.258728	0.193554	0.134705
0.732603	0.634276	0.544386	0.500000	0.500000	0.387910	0.313930	0.281614	0.253509	0.193507	0.135246
0.745651	0.709325	0.539248	0.524809	0.406937	0.395453	0.329305	0.272400	0.226576	0.197693	0.139289
0.755724	0.552123	0.543041	0.500000	0.500000	0.500000	0.500000	0.279567	0.245488	0.189386	0.133502
0.708229	0.602700	0.531612	0.575573	0.417188	0.387582	0.318854	0.286137	0.225016	0.198183	0.132453
0.789334	0.539855	0.488651	0.546050	0.512132	0.437671	0.314165	0.327494	0.250567	0.190852	0.138362
0.585864	0.630550	0.525406	0.504306	0.500000	0.364496	0.320283	0.308249	0.254225	0.196895	0.138080
0.786964	0.595205	0.576541	0.500000	0.500000	0.490702	0.500000	0.500000	0.500000	0.500000	0.139468
0.745583	0.648647	0.591667	0.591231	0.522347	0.422470	0.325386	0.325734	0.228315	0.204794	0.139544
0.614313	0.580021	0.583088	0.500000	0.518274	0.500000	0.500000	0.500000	0.252547	0.181965	0.136639
0.646337	0.642229	0.539234	0.518259	0.403622	0.435413	0.323011	0.317128	0.258403	0.200378	0.152528
0.737622	0.706195	0.605980	0.513168	0.435250	0.411371	0.392695	0.299657	0.225587	0.179501	0.133538
0.648085	0.707062	0.536108	0.554499	0.526239	0.398157	0.364125	0.299693	0.237301	0.186332	0.134418
0.627145	0.629790	0.617580	0.562543	0.500000	0.416878	0.385564	0.333281	0.267545	0.193060	0.139098
0.629386	0.657011	0.540333	0.468183	0.525002	0.440679	0.340068	0.281597	0.260658	0.203804	0.139261
0.601647	0.626280	0.510715	0.547630	0.441350	0.433673	0.361738	0.283351	0.234299	0.194999	0.140556
0.698909	0.728889	0.558160	0.480542	0.488918	0.370991	0.338097	0.290654	0.231686	0.190813	0.139740
0.694256	0.665814	0.652834	0.500000	0.500000	0.500000	0.500000	0.309354	0.267083	0.195554	0.184943
0.645836	0.566506	0.537198	0.509145	0.500000	0.500000	0.500000	0.500000	0.500000	0.500000	0.139126
0.788180	0.550155	0.608528	0.583361	0.479829	0.381647	0.376349	0.299300	0.231904	0.203690	0.138016
0.700579	0.602372	0.656540	0.517522	0.479199	0.398169	0.376869	0.320986	0.247771	0.184836	0.143049
0.706478	0.651807	0.600014	0.500000	0.500000	0.500000	0.500000	0.500000	0.500000	0.500000	0.134468
0.596283	0.683516	0.577225	0.574745	0.500673	0.393262	0.365627	0.309812	0.230327	0.181621	0.132270
0.670210	0.594584	0.575019	0.500000	0.500000	0.424542	0.340236	0.312256	0.257778	0.185514	0.138717
0.710877	0.561033	0.522011	0.500000	0.500000	0.500000	0.500000	0.500000	0.259028	0.188811	0.167654
0.659570	0.659874	0.564524	0.494940	0.487406	0.457029	0.412809	0.345644	0.269132	0.191540	0.152090
0.777263	0.649038	0.655315	0.567479	0.500000	0.500000	0.500000	0.500000	0.250498	0.200673	0.143682
0.654649	0.625836	0.534222	0.500000	0.451304	0.376193	0.334659	0.317738	0.259714	0.200996	0.146126
0.687840	0.689354	0.599261	0.569881	0.411573	0.500000	0.334166	0.317754	0.253380	0.198480	0.136039
0.743791	0.625373	0.510791	0.500000	0.529811	0.500000	0.500000	0.500000	0.500000	0.189113	0.188924
0.651639	0.566211	0.541835	0.453749	0.500000	0.500000	0.320033	0.324682	0.256089	0.195515	0.139334
0.677684	0.717144	0.531927	0.518690	0.521157	0.500000	0.500000	0.500000	0.500000	0.185467	0.136857
0.646375	0.668206	0.556573	0.528635	0.523853	0.371325	0.364893	0.336462	0.265069	0.196127	0.186991
0.673199	0.692397	0.616728	0.456493	0.500000	0.368904	0.500000	0.500000	0.500000	0.192692	0.137076
0.628863	0.691666	0.658986	0.513812	0.481773	0.437732	0.381287	0.316464	0.261313	0.193932	0.141986
0.773959	0.656389	0.528707	0.540956	0.457893	0.442049	0.361664	0.298626	0.266237	0.197978	0.137394
0.742455	0.594476	0.555033	0.500000	0.500000	0.354128	0.311520	0.328249	0.238589	0.183311	0.132949
0.746174	0.631562	0.643821	0.500000	0.512525	0.500000	0.500000	0.500000	0.500000	0.500000	0.141207
0.619607	0.578026	0.605753	0.500000	0.512478	0.500000	0.490702	0.500000	0.500000	0.194503	0.140298
0.601723	0.588653	0.525637	0.466601	0.448616	0.378308	0.323646	0.310989	0.252468	0.208248	0.135420
0.615782	0.649189	0.504355	0.527248	0.450480	0.466165	0.356958	0.326678	0.339799	0.240590	0.339799
0.778965	0.665741	0.592511	0.557370	0.500000	0.500000	0.500000	0.500000	0.500000	0.191547	0.138574
0.584209	0.671459	0.651905	0.500000	0.500000	0.500000	0.500000	0.500000	0.500000	0.500000	0.187541
0.636751	0.556840	0.607764	0.556422	0.536706	0.500000	0.500000	0.437074	0.500000	0.500000	0.139882
0.610718	0.564881	0.648429	0.589184	0.500000	0.381038	0.366634	0.324878	0.258167	0.193613	0.137299
0.742880	0.707982	0.621235	0.500000	0.500000	0.500000	0.350229	0.296211	0.242085	0.192738	0.138579
0.779142	0.652678	0.622718	0.591055	0.448067	0.373450	0.360745	0.297546	0.260398	0.191502	0.137295
0.627911	0.719544	0.629216	0.507218	0.416999	0.405325	0.377386	0.323537	0.260285	0.206990	0.134070
0.733524	0.678012	0.600244	0.486855	0.421649	0.374208	0.358544	0.324334	0.229703	0.183326	0.133221
0.714379	0.603487	0.557335	0.500000	0.500000	0.366622	0.500000	0.500000	0.500000	0.200200	0.136053
0.762182	0.595357	0.650953	0.502570	0.544284	0.423665	0.338204	0.320171	0.261822	0.198725	0.133816
0.764198	0.679388	0.650774	0.519636	0.419793	0.439356	0.390300	0.293484	0.252518	0.186268	0.140694
0.701271	0.709023	0.500965	0.527588	0.513987	0.409259	0.343911	0.275806	0.229671	0.195099	0.138730
0.666211	0.632878	0.547929	0.518301	0.490702	0.452171	0.396533	0.290977	0.263027	0.193397	0.140844
0.596953	0.635059	0.601545	0.536765	0.511927	0.500000	0.500000	0.291942	0.252449	0.177994	0.132958
0.584857	0.628838	0.490702	0.523557	0.500000	0.500000	0.500000	0.329781	0.248925	0.248925	0.248925
0.638982	0.545054	0.532700	0.451846	0.431787	0.433853	0.343181	0.289506	0.232755	0.189580	0.133358
0.620806	0.601783	0.626840	0.534374	0.500000	0.466785	0.327274	0.296884	0.248846	0.186458	0.147925
0.700698	0.615926	0.543943	0.558610	0.500000	0.500000	0.500000	0.500000	0.500000	0.500000	0.142839
0.646755	0.668893	0.604553	0.569349	0.518517	0.438030	0.311814	0.280601	0.254104	0.189907	0.139824
0.627023	0.691434	0.647095	0.576552	0.405399	0.383066	0.364513	0.275957	0.259400	0.180760	0.138804
0.651494	0.648080	0.536441	0.595452	0.500000	0.500000	0.500000	0.500000	0.228605	0.200531	0.200531
0.635760	0.634705	0.584798	0.527894	0.500000	0.500000	0.330001	0.279455	0.249062	0.190234	0.133804
0.680402	0.571803	0.600073	0.501243	0.496018	0.443455	0.361937	0.318878	0.238244	0.199370	0.137688
0.725575	0.673202	0.592053	0.490702	0.500000	0.500000	0.437074	0.500000	0.500000	0.190266	0.136749
0.724999	0.546725	0.559019	0.449922	0.442492	0.433297	0.351116	0.275501	0.238452	0.183702	0.183702
0.655552	0.594131	0.604947	0.553450	0.500000	0.500000	0.500000	0.490702	0.500000	0.200585	0.174265
0.625468	0.668958	0.611910	0.583999	0.500000	0.500000	0.500000	0.500000	0.500000	0.500000	0.134579
0.758508	0.656876	0.669211	0.523834	0.507495	0.500000	0.500000	0.500000	0.500000	0.500000	0.143926
0.607409	0.622860	0.615612	0.591564	0.435053	0.438410	0.324930	0.293802	0.226210	0.189734	0.138441
0.599615	0.576023	0.537724	0.500000	0.500000	0.500000	0.500000	0.500000	0.500000	0.500000	0.138311
0.758579	0.545951	0.502813	0.497237	0.491424	0.456266	0.330776	0.328336	0.270478	0.198577	0.138346
0.614373	0.546549	0.588091	0.481350	0.401424	0.385418	0.344736	0.310178	0.254092	0.181758	0.136446
0.696355	0.713189	0.603162	0.552112	0.511791	0.500000	0.500000	0.500000	0.253107	0.209723	0.147480
0.594308	0.644990	0.542821	0.584163	0.410750	0.409599	0.346688	0.320279	0.231042	0.190507	0.140382
0.604960	0.653135	0.506124	0.526215	0.451292	0.424320	0.336048	0.298074	0.234647	0.197652	0.137947
0.637073	0.697420	0.605685	0.500000	0.508478	0.500000	0.437074	0.278337	0.230564	0.181231	0.135844
0.647033	0.715920	0.628158	0.500000	0.500000	0.500000	0.500000	0.500000	0.247123	0.181800	0.138299
0.755741	0.650931	0.512570	0.463427	0.433273	0.430517	0.370394	0.270363	0.225601	0.200376	0.200531
0.686765	0.725522	0.612429	0.567901	0.416661	0.378993	0.353291	0.298845	0.255336	0.192211	0.137638
0.725135	0.582830	0.530580	0.524148	0.411542	0.500000	0.500000	0.500000	0.490702	0.500000	0.137113
0.757870	0.599253	0.523799	0.596750	0.521898	0.500000	0.387556	0.291407	0.240396	0.197062	0.135168
0.627075	0.551881	0.494725	0.544516	0.443480	0.455607	0.400930	0.400930	0.400930	0.400930	0.400930
0.713750	0.716599	0.559622	0.532157	0.500000	0.452271	0.400930	0.400930	0.400930	0.400930	0.400930
0.785279	0.625791	0.541717	0.520133	0.438600	0.370903	0.336841	0.283117	0.237486	0.197221	0.138417
0.656347	0.572084	0.557332	0.500000	0.509364	0.500000	0.500000	0.500000	0.500000	0.186568	0.137501
0.752444	0.648203	0.606522	0.522635	0.500000	0.378400	0.366824	0.269054	0.249810	0.178081	0.134186
0.607921	0.567907	0.639518	0.529084	0.500000	0.361519	0.500000	0.490702	0.230795	0.196744	0.187541
0.776213	0.607987	0.510450	0.520065	0.407705	0.403791	0.311671	0.284966	0.223310	0.184932	0.168209
0.707550	0.601702	0.558445	0.500000	0.488482	0.447280	0.393673	0.325810	0.240917	0.191035	0.143892
0.614779	0.593247	0.587709	0.562106	0.442784	0.411389	0.343298	0.333352	0.251768	0.197848	0.140840
0.624832	0.590554	0.528589	0.535706	0.474089	0.405694	0.318437	0.324658	0.228481	0.182170	0.132144
0.645039	0.603599	0.590555	0.580886	0.462699	0.461859	0.360876	0.327388	0.240523	0.193853	0.136453
0.683438	0.599422	0.546160	0.547635	0.500000	0.367351	0.387152	0.299800	0.261297	0.208270	0.141153
0.674813	0.536130	0.650695	0.500000	0.500000	0.500000	0.329446	0.332907	0.261705	0.203657	0.141538
0.741830	0.652301	0.614308	0.589891	0.421343	0.437744	0.400930	0.343387	0.436799	0.339799	0.400930
0.644665	0.729138	0.592238	0.475535	0.416223	0.422518	0.343759	0.334554	0.231328	0.200405	0.137829
0.709292	0.690250	0.589488	0.586249	0.437074	0.500000	0.314338	0.318223	0.234540	0.200090	0.142338
0.689783	0.577097	0.558226	0.521327	0.451784	0.436745	0.307560	0.272136	0.240792	0.186503	0.142017
0.750515	0.605529	0.520252	0.560855	0.502414	0.500000	0.500000	0.500000	0.236962	0.188404	0.133480
0.775011	0.604676	0.615218	0.566323	0.539073	0.500000	0.500000	0.310612	0.239647	0.183743	0.138969
0.686920	0.701459	0.639985	0.540687	0.444408	0.419056	0.330181	0.301830	0.226433	0.198026	0.137424
0.711386	0.727277	0.577424	0.542621	0.500000	0.500000	0.500000	0.284284	0.227721	0.184332	0.135835
0.660690	0.551988	0.515975	0.576704	0.500000	0.490702	0.369507	0.281599	0.262489	0.200774	0.136316
0.731770	0.585999	0.547862	0.595914	0.500000	0.500000	0.500000	0.500000	0.229582	0.197170	0.138124
0.654140	0.605309	0.628112	0.490702	0.500000	0.500000	0.500000	0.500000	0.500000	0.199469	0.139513
0.603454	0.663124	0.522577	0.599494	0.500000	0.500000	0.437074	0.500000	0.500000	0.500000	0.135244
0.753338	0.602142	0.611662	0.593241	0.529772	0.418044	0.319506	0.311530	0.237558	0.190370	0.136495
0.765922	0.585039	0.593807	0.499679	0.513703	0.436501	0.348292	0.296703	0.237318	0.197632	0.142245
0.766956	0.694974	0.608290	0.470228	0.483983	0.415235	0.329874	0.282241	0.252817	0.183393	0.173556
0.661546	0.639755	0.553370	0.584940	0.414120	0.408308	0.361535	0.269673	0.259702	0.181297	0.138606
0.708126	0.664569	0.627818	0.504169	0.488429	0.366788	0.375073	0.303200	0.258306	0.191362	0.135824
0.633277	0.677659	0.634373	0.597439	0.500000	0.500000	0.500000	0.282764	0.500000	0.200531	0.137652
0.695348	0.599724	0.607191	0.500000	0.500000	0.418564	0.387369	0.288483	0.255715	0.206468	0.147309
0.712321	0.560605	0.589634	0.564816	0.502035	0.500000	0.500000	0.500000	0.244051	0.204686	0.138373
0.713496	0.667719	0.544377	0.512590	0.502684	0.500000	0.500000	0.271099	0.267195	0.190325	0.134319
0.726759	0.588867	0.571663	0.576917	0.500000	0.500000	0.500000	0.275901	0.275683	0.198605	0.139399
0.594355	0.609337	0.647098	0.527692	0.500000	0.500000	0.500000	0.500000	0.500000	0.500000	0.225007
0.737655	0.623753	0.575232	0.534589	0.502001	0.500000	0.500000	0.500000	0.230252	0.196741	0.138397
0.579586	0.552788	0.581495	0.470187	0.536697	0.431783	0.331597	0.281242	0.235114	0.208096	0.187873
0.610736	0.583062	0.557567	0.572332	0.500000	0.500000	0.377665	0.281775	0.251441	0.184778	0.144056
0.677924	0.555304	0.607997	0.500000	0.500000	0.500000	0.500000	0.500000	0.500000	0.500000	0.132403
0.607218	0.578283	0.545834	0.534933	0.514121	0.500000	0.500000	0.500000	0.500000	0.500000	0.131431
0.613245	0.600573	0.604235	0.560081	0.500000	0.500000	0.500000	0.288201	0.263612	0.185726	0.140348
0.620343	0.604093	0.547358	0.602717	0.496285	0.441906	0.354268	0.316762	0.240494	0.199564	0.142088
0.656924	0.655999	0.509378	0.501362	0.500000	0.500000	0.500000	0.500000	0.259505	0.187525	0.140041
0.651484	0.560707	0.616449	0.567598	0.517742	0.398845	0.332787	0.294834	0.234051	0.189780	0.139220
0.615954	0.710862	0.618052	0.532777	0.500000	0.500000	0.500000	0.500000	0.500000	0.196428	0.143527
0.685253	0.669426	0.490313	0.500000	0.393515	0.500000	0.500000	0.321539	0.236280	0.184506	0.139543
0.719584	0.599858	0.613764	0.462577	0.441562	0.413441	0.378388	0.319936	0.238277	0.183452	0.134596
0.744497	0.555854	0.529042	0.554020	0.490702	0.500000	0.500000	0.302511	0.231471	0.187383	0.139044
0.752133	0.669141	0.579273	0.542063	0.514589	0.500000	0.490702	0.500000	0.380591	0.437074	0.380591
0.605297	0.553604	0.534425	0.517334	0.500000	0.500000	0.500000	0.319235	0.236946	0.224183	0.138653
0.601423	0.544553	0.512539	0.562159	0.440855	0.415677	0.380819	0.308831	0.266730	0.191650	0.136407
0.668413	0.608831	0.506932	0.522670	0.500000	0.500000	0.500000	0.500000	0.500000	0.500000	0.141865
0.711136	0.544356	0.591626	0.500000	0.500000	0.394944	0.372106	0.281696	0.228181	0.181852	0.139848
0.695327	0.615022	0.511097	0.513705	0.424579	0.461752	0.359756	0.295831	0.238784	0.188647	0.136905
0.676131	0.614457	0.546244	0.476432	0.513557	0.429717	0.397080	0.301966	0.264224	0.189530	0.133166
0.685199	0.597108	0.530352	0.584156	0.520353	0.441468	0.400508	0.275824	0.237136	0.203287	0.171827
0.724799	0.561229	0.655955	0.535759	0.500000	0.500000	0.500000	0.500000	0.500000	0.500000	0.138342
0.635874	0.598500	0.542554	0.463771	0.457757	0.418296	0.332799	0.319784	0.231917	0.197745	0.159278
0.733303	0.603355	0.569474	0.568910	0.511754	0.490702	0.500000	0.490702	0.265319	0.199814	0.141105
0.690473	0.654013	0.636106	0.522115	0.500000	0.490702	0.500000	0.293709	0.226061	0.241803	0.139779
0.762074	0.616815	0.530956	0.454832	0.442493	0.363864	0.370983	0.282797	0.230965	0.188047	0.131668
0.709957	0.597130	0.550951	0.449488	0.420235	0.402705	0.343157	0.313519	0.233702	0.191616	0.138824
0.744422	0.632764	0.629124	0.509981	0.500000	0.500000	0.329476	0.283953	0.250726	0.191556	0.140234
0.662725	0.594666	0.514831	0.459308	0.484598	0.398355	0.338180	0.288340	0.261912	0.207606	0.155889
0.660387	0.588070	0.548770	0.496225	0.458065	0.375178	0.321176	0.292902	0.267271	0.199358	0.131685
0.751910	0.667555	0.570100	0.580625	0.429211	0.437096	0.396193	0.321491	0.241266	0.192236	0.138414
0.655100	0.567404	0.501798	0.465797	0.469510	0.402255	0.375419	0.307523	0.265725	0.198655	0.140269
0.648721	0.660265	0.530668	0.537683	0.429506	0.430606	0.322134	0.298554	0.241784	0.188593	0.137218
0.602577	0.566414	0.540866	0.576255	0.500000	0.500000	0.500000	0.500000	0.500000	0.500000	0.136845
0.642099	0.632242	0.591549	0.559603	0.500000	0.500000	0.500000	0.500000	0.264251	0.185568	0.135890
0.600633	0.662433	0.529345	0.500000	0.500000	0.500000	0.500000	0.316499	0.252258	0.206042	0.139798
0.577496	0.603439	0.585297	0.506566	0.500000	0.500000	0.500000	0.500000	0.500000	0.500000	0.173189
0.699667	0.719167	0.522392	0.472303	0.423055	0.390246	0.390037	0.297047	0.239481	0.182756	0.138759
0.705790	0.592800	0.515747	0.578735	0.483305	0.468072	0.343551	0.283638	0.270955	0.191519	0.142859
0.585149	0.555232	0.585511	0.502340	0.397132	0.500000	0.500000	0.320070	0.229785	0.179160	0.132723
0.632486	0.546825	0.603690	0.491941	0.504390	0.380319	0.339122	0.340041	0.266596	0.200191	0.141391
0.579871	0.541085	0.514422	0.552226	0.500000	0.500000	0.500000	0.500000	0.500000	0.185403	0.139127
0.652455	0.549569	0.506756	0.458238	0.446681	0.411156	0.351116	0.273514	0.264285	0.193619	0.139988
0.661834	0.710539	0.598938	0.508035	0.513281	0.362497	0.326470	0.289542	0.239650	0.187474	0.135139
0.585351	0.697709	0.593410	0.506109	0.430211	0.405486	0.382277	0.304485	0.261731	0.187492	0.142927
0.610057	0.605093	0.527178	0.582594	0.506352	0.500000	0.500000	0.270869	0.500000	0.500000	0.139160
0.790042	0.625455	0.641037	0.508339	0.500000	0.500000	0.500000	0.286365	0.228779	0.192709	0.200531
0.784697	0.648908	0.611325	0.587138	0.500000	0.500000	0.500000	0.333896	0.247280	0.185327	0.133270
0.687831	0.535714	0.511482	0.534448	0.500000	0.500000	0.500000	0.500000	0.500000	0.500000	0.133990
0.626016	0.608484	0.540572	0.448516	0.430520	0.377028	0.326228	0.300861	0.272320	0.202053	0.143851
0.644011	0.569818	0.527462	0.582770	0.481341	0.360838	0.352685	0.325872	0.257759	0.198629	0.141831
0.601596	0.654684	0.548101	0.526044	0.513649	0.500000	0.500000	0.500000	0.265772	0.198532	0.144875
0.759231	0.545565	0.603542	0.500000	0.437074	0.500000	0.332756	0.318780	0.234519	0.198939	0.136453
0.606570	0.632894	0.536063	0.546631	0.530617	0.500000	0.500000	0.500000	0.247557	0.181666	0.128578
0.653467	0.703623	0.502852	0.500000	0.500000	0.500000	0.500000	0.500000	0.500000	0.201614	0.158858
0.628474	0.719143	0.573571	0.543395	0.515736	0.475320	0.347500	0.329169	0.225451	0.190472	0.137548
0.673579	0.682532	0.540765	0.573368	0.433097	0.452148	0.376064	0.289668	0.251251	0.189378	0.139350
0.775830	0.720971	0.503328	0.549579	0.417631	0.459933	0.340793	0.325711	0.237065	0.177936	0.132906
0.616307	0.685762	0.549698	0.458896	0.480564	0.428416	0.387951	0.322285	0.250827	0.196819	0.152004
0.746706	0.645065	0.635538	0.500000	0.437074	0.500000	0.500000	0.500000	0.239397	0.195925	0.137195
0.674752	0.679271	0.542674	0.591937	0.490737	0.428407	0.356494	0.299599	0.248680	0.193424	0.138187
0.749208	0.657127	0.552218	0.557558	0.500000	0.500000	0.500000	0.302103	0.254727	0.191930	0.138963
0.745537	0.638076	0.527299	0.500666	0.490702	0.361451	0.500000	0.319596	0.253420	0.190260	0.135930
0.672033	0.573131	0.525375	0.457492	0.500000	0.500000	0.317025	0.306931	0.245900	0.191756	0.140195
0.738376	0.550903	0.556359	0.500000	0.500000	0.500000	0.381778	0.296947	0.242325	0.193090	0.140495
0.707882	0.632001	0.616613	0.515016	0.523764	0.500000	0.500000	0.295097	0.254012	0.188077	0.134126
0.719900	0.605428	0.579061	0.586071	0.500000	0.378121	0.314539	0.295250	0.244392	0.193370	0.141101
0.657459	0.671600	0.558415	0.506241	0.500000	0.500000	0.335352	0.308092	0.224935	0.181580	0.134159
0.720696	0.695111	0.604235	0.545580	0.445478	0.415212	0.388666	0.286856	0.268503	0.202671	0.203725
0.652939	0.587095	0.552887	0.500000	0.416359	0.500000	0.386908	0.295490	0.245969	0.201639	0.139557
0.760410	0.635926	0.580235	0.500000	0.500000	0.422367	0.368157	0.282382	0.244837	0.182079	0.135589
0.646590	0.551544	0.638740	0.566093	0.525271	0.453705	0.348481	0.278516	0.231697	0.191066	0.139074
0.769838	0.655795	0.610479	0.547696	0.500000	0.424999	0.352645	0.273153	0.250290	0.186169	0.134464
0.756306	0.590220	0.624305	0.588389	0.533865	0.381680	0.385760	0.291184	0.228637	0.187611	0.195554
0.590341	0.583097	0.548758	0.542929	0.500000	0.500000	0.500000	0.500000	0.500000	0.195851	0.140168
0.727722	0.648080	0.526661	0.446653	0.501733	0.500000	0.500000	0.500000	0.500000	0.500000	0.139719
0.696562	0.680923	0.526856	0.473524	0.461423	0.429489	0.380721	0.279258	0.258420	0.193100	0.138146
0.590787	0.639861	0.581964	0.553915	0.500000	0.500000	0.500000	0.500000	0.500000	0.500000	0.141984
0.693160	0.586490	0.625470	0.502812	0.454688	0.383991	0.387871	0.271460	0.251763	0.178029	0.132147
0.761683	0.537265	0.584188	0.516401	0.500000	0.500000	0.339476	0.301251	0.251635	0.207470	0.137362
0.637693	0.656980	0.627770	0.571844	0.449430	0.429283	0.336491	0.275973	0.237288	0.192284	0.138350
0.785769	0.721655	0.566833	0.513508	0.500000	0.500000	0.500000	0.500000	0.500000	0.192095	0.136846
0.590489	0.607552	0.548178	0.524590	0.500000	0.500000	0.500000	0.500000	0.258513	0.339799	0.343387
0.789608	0.686498	0.539800	0.512638	0.427755	0.355192	0.343874	0.284997	0.258456	0.183492	0.129542
0.592739	0.537802	0.548846	0.522345	0.500000	0.500000	0.500000	0.500000	0.500000	0.500000	0.136226
0.699120	0.555835	0.597950	0.523514	0.500000	0.500000	0.500000	0.500000	0.500000	0.193417	0.137037
0.586199	0.654276	0.596580	0.495467	0.498352	0.400176	0.368810	0.324932	0.228221	0.186817	0.134075
0.733743	0.560100	0.553515	0.568355	0.530477	0.500000	0.500000	0.500000	0.500000	0.500000	0.141646
0.694032	0.630779	0.549545	0.533402	0.524439	0.500000	0.500000	0.500000	0.256704	0.192524	0.141002
0.713409	0.579054	0.629717	0.528437	0.504140	0.391350	0.387129	0.309957	0.241484	0.183516	0.134055
0.584355	0.668659	0.645195	0.500000	0.500000	0.500000	0.323306	0.317673	0.230976	0.192823	0.134836
0.746885	0.680823	0.519184	0.486616	0.418017	0.399426	0.377615	0.341862	0.261761	0.204011	0.143886
0.779062	0.705370	0.546932	0.599006	0.500000	0.500000	0.333244	0.313903	0.232421	0.181292	0.132967
0.661669	0.560119	0.563895	0.500000	0.491023	0.448510	0.351081	0.304615	0.264950	0.241260	0.218499
0.735601	0.664034	0.619154	0.570506	0.500000	0.500000	0.500000	0.500000	0.228649	0.187393	0.134639
0.759940	0.607984	0.616624	0.517123	0.465066	0.358604	0.311522	0.308374	0.245064	0.183390	0.134083
0.643670	0.639840	0.574015	0.517386	0.404603	0.430151	0.360013	0.301408	0.244874	0.193332	0.134771
0.635975	0.556157	0.518799	0.507003	0.500000	0.500000	0.500000	0.500000	0.500000	0.191427	0.142206
0.720012	0.582656	0.547276	0.514029	0.500000	0.500000	0.500000	0.500000	0.500000	0.190099	0.136766
0.717734	0.727133	0.552262	0.500000	0.500000	0.369966	0.350051	0.288294	0.231538	0.197877	0.137098
0.729185	0.579377	0.666888	0.579818	0.529598	0.386682	0.353762	0.328200	0.270463	0.186527	0.140947
0.684871	0.696395	0.538371	0.494326	0.435160	0.389428	0.330506	0.335029	0.231748	0.197774	0.137941
0.748006	0.552359	0.508494	0.500000	0.500000	0.500000	0.500000	0.274997	0.259056	0.197355	0.135741
0.744550	0.612784	0.503843	0.500000	0.500000	0.365327	0.500000	0.500000	0.500000	0.500000	0.436799
0.665369	0.645368	0.592432	0.467441	0.486058	0.412718	0.327636	0.320101	0.248694	0.184116	0.141530
0.598636	0.547219	0.528784	0.544738	0.500000	0.500000	0.324934	0.300636	0.228890	0.194500	0.135613
0.740237	0.571412	0.574466	0.494636	0.442959	0.371822	0.367787	0.289799	0.253458	0.190109	0.140588
0.667245	0.592093	0.494056	0.587202	0.500000	0.500000	0.500000	0.500000	0.500000	0.195964	0.164240
0.785009	0.616948	0.644936	0.501691	0.515760	0.426041	0.340940	0.321237	0.243957	0.190119	0.139294
0.599183	0.580454	0.527159	0.506379	0.500000	0.437074	0.500000	0.500000	0.233580	0.186832	0.135770
0.773375	0.576686	0.603230	0.570085	0.412918	0.373417	0.343479	0.300417	0.243595	0.198486	0.144336
0.686718	0.579190	0.516082	0.542811	0.428680	0.456442	0.381645	0.312557	0.257255	0.220958	0.220958
0.745918	0.599145	0.533828	0.446039	0.500000	0.500000	0.500000	0.269735	0.500000	0.500000	0.136014
0.685030	0.571052	0.628599	0.525111	0.470236	0.365419	0.392483	0.308012	0.250755	0.185256	0.135224
0.707857	0.583571	0.508703	0.553353	0.499754	0.442434	0.391621	0.316063	0.258980	0.187446	0.135773
0.728731	0.654388	0.630432	0.529723	0.502717	0.384998	0.326384	0.333210	0.270210	0.189196	0.131048
0.722311	0.550427	0.495791	0.492781	0.414265	0.397708	0.395606	0.283020	0.237475	0.198016	0.138879
0.614192	0.538025	0.503404	0.542282	0.500000	0.455162	0.372167	0.325722	0.255531	0.194058	0.139292
0.749447	0.641425	0.531790	0.535145	0.500000	0.500000	0.378463	0.313692	0.239745	0.197343	0.135032
```
