## Supplementary File 3 for "Novel Comparison of Evaluation Metrics for Gene Ontology Classifiers Reveals Drastic Performance Differences": max_Lin_score_F.elab

```
# goa_pos:  data/uniprot.1000.genego.sc
# goa_neg:  data/uniprot.1000.genego.neg.sc
# obo_file: data/go.obo
# ic_file:  data/ic.ext.tab
# prop_par: F
# rot_pos:  T
# R:        4
# rseed:    1
# mode:     LIST=go,TH=th,SUMF1=mean,SUMF2=max,SF=score_F,SIMF=Lin,MINCS=10,GOC=46316
0.000000	0.100416	0.200370	0.300324	0.400278	0.500231	0.600185	0.700139	0.800093	0.900046	1.000000
0.701142	0.706967	0.671046	0.666667	0.666667	0.666667	0.666667	0.339491	0.259414	0.219233	0.232352
0.736999	0.666667	0.666667	0.666667	0.666667	0.666667	0.666667	0.324935	0.279227	0.228368	0.167748
0.666667	0.666667	0.666667	0.590356	0.456304	0.475912	0.419857	0.338663	0.293228	0.214773	0.155540
0.782456	0.741492	0.557588	0.589993	0.455948	0.494017	0.353501	0.330514	0.260202	0.248293	0.159298
0.772198	0.741019	0.666667	0.666667	0.666667	0.666667	0.666667	0.359157	0.296608	0.229340	0.154961
0.740569	0.666667	0.666667	0.666667	0.666667	0.666667	0.666667	0.360011	0.286965	0.226259	0.157616
0.654269	0.778218	0.666667	0.666667	0.666667	0.465705	0.368355	0.311240	0.286687	0.213410	0.156242
0.796060	0.666667	0.666667	0.666667	0.654269	0.666667	0.666667	0.666667	0.666667	0.242741	0.159126
0.746813	0.741537	0.666667	0.666667	0.666667	0.402027	0.666667	0.666667	0.666667	0.666667	0.192893
0.763971	0.729581	0.654269	0.513583	0.540950	0.507831	0.367798	0.327909	0.274899	0.218241	0.166048
0.705433	0.666667	0.669264	0.666667	0.452794	0.666667	0.666667	0.666667	0.261050	0.227351	0.158446
0.666667	0.709153	0.666667	0.666667	0.666667	0.666667	0.368012	0.346212	0.268441	0.223827	0.165528
0.805617	0.734904	0.666667	0.666667	0.511673	0.424281	0.438477	0.311737	0.260453	0.222916	0.156143
0.839891	0.692170	0.675252	0.666667	0.666667	0.666667	0.358628	0.321003	0.267409	0.211585	0.169228
0.666667	0.693641	0.666667	0.666667	0.442295	0.666667	0.350715	0.666667	0.264523	0.214561	0.156994
0.741897	0.711321	0.582766	0.666667	0.666667	0.513407	0.401818	0.319813	0.296096	0.229328	0.158356
0.846719	0.666667	0.654269	0.666667	0.666667	0.424851	0.359090	0.373989	0.276222	0.226021	0.157302
0.704957	0.584119	0.675618	0.609227	0.450729	0.428788	0.654269	0.654269	0.259308	0.654269	0.654269
0.718497	0.666667	0.666667	0.666667	0.666667	0.666667	0.444085	0.332171	0.295607	0.222056	0.159075
0.666667	0.666667	0.666667	0.666667	0.666667	0.666667	0.666667	0.312474	0.253221	0.225975	0.150603
0.793791	0.586050	0.623173	0.552777	0.527209	0.501295	0.385708	0.340896	0.267977	0.229871	0.156013
0.763959	0.584443	0.666667	0.666667	0.666667	0.476467	0.377503	0.313568	0.280107	0.218113	0.151419
0.823647	0.705344	0.666667	0.666667	0.562743	0.402370	0.379153	0.325614	0.276508	0.198467	0.242523
0.639185	0.769701	0.666667	0.666667	0.666667	0.666667	0.666667	0.333722	0.281993	0.224176	0.164205
0.746855	0.768485	0.666667	0.666667	0.666667	0.666667	0.666667	0.666667	0.666667	0.278960	0.196412
0.684942	0.666667	0.666667	0.666667	0.666667	0.666667	0.666667	0.666667	0.666667	0.666667	0.159950
0.628710	0.666667	0.666667	0.666667	0.666667	0.666667	0.666667	0.666667	0.252790	0.211060	0.155303
0.837416	0.742183	0.666667	0.666667	0.666667	0.666667	0.666667	0.666667	0.292500	0.300010	0.309256
0.697528	0.587970	0.666667	0.666667	0.666667	0.666667	0.666667	0.332720	0.296839	0.222328	0.185247
0.722752	0.666667	0.701613	0.581496	0.524567	0.472083	0.457849	0.457849	0.453066	0.453066	0.582398
0.621709	0.666667	0.669473	0.666667	0.497638	0.506665	0.440565	0.383475	0.309142	0.238200	0.153711
0.697084	0.706270	0.666667	0.666667	0.666667	0.666667	0.582766	0.666667	0.666667	0.666667	0.154176
0.630673	0.697275	0.545357	0.666667	0.666667	0.400485	0.666667	0.666667	0.260493	0.221751	0.158532
0.669461	0.666667	0.666667	0.666667	0.666667	0.666667	0.666667	0.324490	0.262968	0.222867	0.159872
0.846634	0.666667	0.674578	0.666667	0.666667	0.666667	0.666667	0.666667	0.287488	0.207325	0.159469
0.666880	0.779626	0.561784	0.594730	0.482358	0.420299	0.393568	0.339790	0.302668	0.221380	0.163721
0.746692	0.666667	0.687910	0.666667	0.666667	0.666667	0.654269	0.310464	0.295288	0.216823	0.168458
0.673865	0.710021	0.666667	0.666667	0.666667	0.666667	0.666667	0.375258	0.279747	0.225469	0.159931
0.720991	0.666667	0.687022	0.605531	0.574021	0.458365	0.406527	0.386750	0.345662	0.343007	0.294611
0.640833	0.669283	0.666667	0.666667	0.666667	0.505113	0.379736	0.345826	0.291526	0.217469	0.154645
0.809679	0.780821	0.666667	0.666667	0.542966	0.521924	0.397750	0.354635	0.269707	0.308981	0.183950
0.666667	0.666667	0.666667	0.666667	0.666667	0.666667	0.406360	0.330188	0.281926	0.219991	0.154647
0.793550	0.666667	0.670825	0.666667	0.666667	0.666667	0.421784	0.317531	0.264557	0.224997	0.156686
0.750504	0.666667	0.696742	0.666667	0.666667	0.666667	0.666667	0.309214	0.274835	0.255369	0.216941
0.835944	0.736346	0.666667	0.666667	0.666667	0.666667	0.430400	0.358726	0.274096	0.211207	0.158114
0.726950	0.740271	0.666667	0.666667	0.666667	0.514602	0.418731	0.360525	0.302650	0.217561	0.157306
0.708810	0.774607	0.560351	0.523594	0.469580	0.466024	0.380015	0.316797	0.265611	0.222258	0.159007
0.666667	0.666667	0.541222	0.609991	0.529051	0.429499	0.401112	0.375693	0.306421	0.211942	0.161418
0.835422	0.775481	0.678970	0.647412	0.553915	0.468101	0.393160	0.361927	0.265084	0.226332	0.187451
0.666667	0.700527	0.554527	0.491457	0.559270	0.437768	0.419558	0.347581	0.294183	0.227660	0.157780
0.666667	0.666667	0.716413	0.666667	0.666667	0.666667	0.666667	0.666667	0.276249	0.666667	0.180658
0.677530	0.610909	0.722348	0.492172	0.535280	0.456218	0.389352	0.314527	0.300592	0.211286	0.152922
0.702859	0.681323	0.666667	0.666667	0.666667	0.666667	0.666667	0.666667	0.267990	0.666667	0.157077
0.840921	0.677186	0.666667	0.666667	0.666667	0.397247	0.374522	0.317736	0.267772	0.213572	0.152510
0.760131	0.751287	0.666667	0.654269	0.509255	0.428788	0.422951	0.360999	0.271683	0.259839	0.245150
0.666667	0.666667	0.582766	0.666667	0.492216	0.406562	0.408719	0.330960	0.289460	0.210840	0.155929
0.642255	0.696762	0.666667	0.666667	0.666667	0.666667	0.367579	0.358843	0.274940	0.223250	0.160462
0.762408	0.760342	0.545035	0.666667	0.666667	0.582766	0.380068	0.367669	0.367669	0.367669	0.367669
0.687414	0.592247	0.666667	0.666667	0.666667	0.666667	0.666667	0.666667	0.666667	0.654269	0.157470
0.675506	0.583293	0.666667	0.600516	0.471390	0.495210	0.393267	0.351826	0.293707	0.221085	0.157098
0.736869	0.666667	0.666667	0.666667	0.666667	0.666667	0.666667	0.666667	0.259388	0.223319	0.157442
0.797612	0.603666	0.599157	0.530739	0.529396	0.476658	0.375094	0.315624	0.269997	0.210634	0.155038
0.684968	0.704766	0.666667	0.666667	0.666667	0.441795	0.386919	0.335502	0.258564	0.219906	0.160130
0.775461	0.666667	0.686575	0.666667	0.469055	0.439813	0.352021	0.364316	0.276587	0.213541	0.159960
0.785878	0.666667	0.693093	0.666667	0.493001	0.494553	0.425029	0.333587	0.291719	0.202953	0.153127
0.789437	0.666667	0.666667	0.666667	0.666667	0.582766	0.666667	0.666667	0.666667	0.666667	0.156148
0.792402	0.683816	0.666667	0.574818	0.536472	0.469221	0.415983	0.339882	0.273405	0.230738	0.162543
0.698154	0.666667	0.666667	0.666667	0.666667	0.403532	0.397971	0.360756	0.284595	0.219177	0.155372
0.782687	0.713043	0.666667	0.660847	0.568426	0.445443	0.446285	0.324531	0.304866	0.319163	0.249003
0.666667	0.581227	0.678430	0.666667	0.666667	0.666667	0.666667	0.666667	0.666667	0.215732	0.194863
0.686410	0.727918	0.679066	0.638137	0.469661	0.450398	0.386076	0.325004	0.281607	0.216208	0.160953
0.771041	0.731457	0.666667	0.666667	0.666667	0.666667	0.666667	0.666667	0.666667	0.666667	0.156105
0.666667	0.666667	0.674531	0.589604	0.504906	0.429147	0.448055	0.368921	0.306075	0.220313	0.156862
0.666667	0.666667	0.666667	0.666667	0.666667	0.470936	0.373867	0.365301	0.294125	0.229090	0.161985
0.803045	0.586344	0.666667	0.666667	0.666667	0.474089	0.385597	0.319753	0.271566	0.226062	0.267374
0.713600	0.683805	0.715874	0.666667	0.666667	0.666667	0.666667	0.666667	0.666667	0.212373	0.159760
0.714341	0.715362	0.666667	0.666667	0.489204	0.446335	0.360678	0.377050	0.260944	0.228820	0.155853
0.666667	0.695615	0.666667	0.666667	0.666667	0.666667	0.666667	0.330190	0.261019	0.261975	0.152607
0.666667	0.666667	0.666667	0.666667	0.666667	0.666667	0.666667	0.666667	0.288298	0.215359	0.154298
0.654269	0.788357	0.666667	0.666667	0.666667	0.666667	0.370634	0.363621	0.270554	0.260739	0.226048
0.725937	0.666667	0.666667	0.601362	0.528689	0.484271	0.431118	0.357570	0.290422	0.219040	0.159324
0.819130	0.666667	0.666667	0.666667	0.666667	0.402345	0.666667	0.666667	0.666667	0.232551	0.157414
0.762184	0.582766	0.666667	0.666667	0.666667	0.666667	0.666667	0.666667	0.666667	0.226621	0.156883
0.714988	0.742315	0.686970	0.604607	0.517245	0.415209	0.411512	0.333114	0.298391	0.230059	0.155999
0.712272	0.594652	0.702064	0.666667	0.666667	0.666667	0.666667	0.666667	0.292674	0.219486	0.154218
0.675785	0.774465	0.708344	0.666667	0.666667	0.666667	0.654269	0.666667	0.539361	0.539361	0.534573
0.784718	0.666667	0.666667	0.654269	0.583131	0.438028	0.378461	0.311764	0.276878	0.222444	0.158169
0.745200	0.759763	0.666667	0.513411	0.553841	0.431984	0.381210	0.356157	0.309002	0.293088	0.293088
0.832557	0.716095	0.666667	0.666667	0.666667	0.666667	0.666667	0.305861	0.266450	0.218422	0.158233
0.654269	0.716440	0.603662	0.593158	0.465625	0.471569	0.371926	0.373445	0.311689	0.274684	0.158673
0.846742	0.666667	0.666667	0.666667	0.582766	0.666667	0.666667	0.666667	0.666667	0.234183	0.158666
0.776046	0.702136	0.666667	0.666667	0.666667	0.666667	0.666667	0.666667	0.666667	0.224192	0.155916
0.666667	0.666667	0.666667	0.666667	0.666667	0.666667	0.666667	0.666667	0.666667	0.666667	0.155565
0.830034	0.694578	0.666667	0.666667	0.666667	0.473334	0.451657	0.382941	0.258053	0.211145	0.151365
0.692746	0.666667	0.670621	0.666667	0.467528	0.418304	0.360497	0.340088	0.268933	0.226501	0.157408
0.752519	0.695457	0.704366	0.666667	0.666667	0.666667	0.386647	0.314451	0.299248	0.223069	0.157384
0.767980	0.666667	0.701315	0.666667	0.666667	0.666667	0.666667	0.304440	0.666667	0.226169	0.157529
0.754493	0.697308	0.684670	0.563754	0.517657	0.432098	0.411423	0.352177	0.297012	0.223360	0.194835
0.708893	0.578886	0.696705	0.666667	0.666667	0.666667	0.397567	0.319185	0.275493	0.230089	0.160885
0.708368	0.666667	0.666667	0.612060	0.582766	0.582766	0.582766	0.582766	0.582766	0.225176	0.582766
0.841480	0.671497	0.666667	0.666667	0.666667	0.666667	0.382076	0.379068	0.275473	0.212142	0.158921
0.711972	0.654269	0.683744	0.666667	0.666667	0.451364	0.367172	0.334718	0.274391	0.235474	0.159001
0.820037	0.584118	0.666667	0.666667	0.654269	0.407218	0.405222	0.348085	0.287315	0.287315	0.507455
0.741472	0.654269	0.705938	0.666667	0.666667	0.666667	0.666667	0.666667	0.299364	0.213303	0.158038
0.738723	0.666667	0.666667	0.666667	0.666667	0.666667	0.384128	0.358441	0.285259	0.218412	0.162254
0.630869	0.710065	0.666667	0.666667	0.666667	0.666667	0.666667	0.666667	0.666667	0.539361	0.534573
0.813946	0.586308	0.626398	0.640655	0.500149	0.413535	0.363243	0.341096	0.262377	0.217180	0.163115
0.666667	0.666667	0.666667	0.666667	0.530388	0.502169	0.435026	0.350197	0.300497	0.228282	0.159224
0.694918	0.766303	0.666667	0.666667	0.666667	0.666667	0.666667	0.349196	0.265247	0.215607	0.161272
0.749556	0.749438	0.637467	0.548535	0.448412	0.456241	0.392523	0.328419	0.277022	0.209096	0.154833
0.666667	0.670174	0.688885	0.666667	0.666667	0.666667	0.666667	0.666667	0.666667	0.224971	0.177243
0.743478	0.670422	0.666667	0.534045	0.512716	0.481059	0.357865	0.335790	0.271368	0.246337	0.160606
0.828153	0.754509	0.545391	0.536492	0.472448	0.428366	0.437801	0.327500	0.267994	0.216957	0.164298
0.683694	0.625411	0.620663	0.643422	0.465081	0.421791	0.421153	0.373818	0.285722	0.225785	0.158960
0.681928	0.666667	0.666667	0.610290	0.514609	0.436178	0.387934	0.312297	0.284118	0.217307	0.155611
0.792777	0.666667	0.666667	0.582766	0.467710	0.421473	0.425614	0.323737	0.260879	0.215899	0.151678
0.694910	0.778554	0.666667	0.666667	0.666667	0.666667	0.436727	0.375420	0.295713	0.229623	0.161948
0.777357	0.666667	0.666667	0.666667	0.666667	0.666667	0.666667	0.666667	0.666667	0.666667	0.153396
0.778557	0.677907	0.666667	0.666667	0.666667	0.666667	0.666667	0.371914	0.282043	0.234874	0.208170
0.654269	0.673524	0.680976	0.666667	0.666667	0.666667	0.666667	0.666667	0.666667	0.666667	0.202786
0.750840	0.611865	0.673346	0.567985	0.535350	0.398738	0.449185	0.374717	0.279518	0.218082	0.154383
0.728851	0.666667	0.689923	0.666667	0.666667	0.666667	0.666667	0.320888	0.267529	0.209099	0.187451
0.687081	0.666667	0.666667	0.666667	0.666667	0.512707	0.424242	0.368133	0.266954	0.220836	0.159387
0.666667	0.713308	0.666667	0.666667	0.666667	0.666667	0.666667	0.666667	0.666667	0.666667	0.160768
0.767189	0.666667	0.540176	0.666667	0.666667	0.666667	0.666667	0.325814	0.273993	0.221048	0.167210
0.666667	0.666667	0.666667	0.524042	0.496073	0.418165	0.432570	0.307542	0.273947	0.224157	0.157528
0.728755	0.675943	0.666667	0.666667	0.666667	0.481081	0.375864	0.340588	0.274787	0.235532	0.160846
0.774541	0.666667	0.582766	0.666667	0.666667	0.666667	0.666667	0.666667	0.256233	0.214150	0.155270
0.751380	0.783603	0.666667	0.666667	0.666667	0.666667	0.666667	0.666667	0.301414	0.213926	0.152590
0.766586	0.702399	0.666667	0.666667	0.666667	0.666667	0.391795	0.318197	0.299642	0.228174	0.194835
0.850598	0.690920	0.666667	0.666667	0.666667	0.666667	0.666667	0.324606	0.268789	0.217040	0.153993
0.790432	0.585894	0.722485	0.666667	0.566088	0.473043	0.405835	0.353711	0.291783	0.228626	0.160793
0.738459	0.693733	0.666667	0.666667	0.666667	0.666667	0.412196	0.323971	0.265224	0.223293	0.164597
0.722994	0.610510	0.563745	0.619368	0.590910	0.482457	0.406760	0.357558	0.266477	0.215210	0.191018
0.849202	0.685934	0.635747	0.554470	0.505343	0.518567	0.426297	0.335670	0.284581	0.215221	0.162474
0.806930	0.666667	0.675883	0.583588	0.487393	0.501095	0.417800	0.372229	0.267980	0.223940	0.152153
0.739861	0.666667	0.666667	0.666667	0.666667	0.666667	0.666667	0.666667	0.666667	0.666667	0.157700
0.675425	0.666667	0.666667	0.666667	0.666667	0.666667	0.666667	0.666667	0.666667	0.231926	0.163553
0.631917	0.666667	0.666667	0.666667	0.666667	0.666667	0.666667	0.335411	0.294055	0.219118	0.161586
0.770041	0.613881	0.581043	0.506360	0.473535	0.439733	0.393003	0.305915	0.297858	0.218880	0.155638
0.794190	0.682356	0.666667	0.666667	0.666667	0.666667	0.666667	0.666667	0.666667	0.666667	0.150439
0.704669	0.702966	0.666667	0.666667	0.585930	0.459407	0.442820	0.331701	0.275895	0.213541	0.151011
0.636482	0.747455	0.706844	0.666667	0.666667	0.666667	0.666667	0.666667	0.264054	0.211475	0.156399
0.696415	0.774148	0.666667	0.666667	0.666667	0.666667	0.350406	0.352429	0.301773	0.213175	0.157055
0.680467	0.666667	0.666667	0.666667	0.666667	0.666667	0.666667	0.336264	0.289986	0.218661	0.156733
0.820712	0.765994	0.666667	0.666667	0.468628	0.424451	0.413944	0.364204	0.288636	0.219690	0.159926
0.836642	0.654269	0.666667	0.666667	0.547896	0.512359	0.442497	0.311484	0.279460	0.226705	0.155267
0.701060	0.681855	0.675494	0.666667	0.453196	0.509843	0.422414	0.366904	0.269580	0.227368	0.157099
0.740564	0.666667	0.666667	0.666667	0.570942	0.463632	0.387374	0.316502	0.302119	0.213554	0.158238
0.712587	0.601576	0.623739	0.569693	0.511592	0.442986	0.395058	0.375703	0.275618	0.224379	0.153005
0.666667	0.695331	0.686372	0.507520	0.486433	0.397641	0.398326	0.308324	0.277117	0.222711	0.156971
0.764658	0.666667	0.666667	0.666667	0.666667	0.666667	0.441491	0.374348	0.259457	0.222742	0.154254
0.666667	0.675086	0.666667	0.666667	0.666667	0.666667	0.367371	0.325703	0.322660	0.220585	0.216313
0.666667	0.747789	0.677510	0.666667	0.545791	0.481880	0.440733	0.335201	0.272576	0.223955	0.196729
0.709147	0.722500	0.676412	0.619490	0.582398	0.453066	0.539361	0.457849	0.534573	0.539361	0.539361
0.710668	0.700227	0.666667	0.561391	0.507782	0.481952	0.358390	0.373393	0.280568	0.213482	0.212371
0.819981	0.666667	0.666667	0.666667	0.558293	0.440864	0.399244	0.340866	0.291239	0.219165	0.157157
0.679246	0.709895	0.666667	0.666667	0.666667	0.666667	0.666667	0.666667	0.666667	0.666667	0.161674
0.636423	0.666667	0.639928	0.590215	0.571203	0.416563	0.419158	0.323978	0.260377	0.208570	0.153583
0.788816	0.666667	0.666667	0.666667	0.666667	0.457758	0.387513	0.321212	0.280061	0.233541	0.187451
0.726584	0.691075	0.666667	0.666667	0.666667	0.487606	0.384943	0.369877	0.270409	0.228443	0.161617
0.679418	0.666667	0.705684	0.539895	0.577330	0.521941	0.437149	0.339869	0.306133	0.237784	0.187451
0.779626	0.698102	0.666667	0.666667	0.484664	0.467898	0.397256	0.366809	0.303177	0.217098	0.159134
0.635133	0.666667	0.701120	0.666667	0.504350	0.468453	0.401480	0.359690	0.290398	0.228342	0.158927
0.695535	0.666667	0.714883	0.490924	0.521984	0.501368	0.424179	0.352315	0.264935	0.223973	0.154308
0.712529	0.733447	0.670087	0.524581	0.475262	0.475571	0.434364	0.330002	0.266260	0.220355	0.157582
0.754148	0.666667	0.682024	0.666667	0.666667	0.666667	0.666667	0.666667	0.654269	0.226473	0.159753
0.627076	0.726999	0.666667	0.666667	0.666667	0.666667	0.408293	0.347361	0.265177	0.227508	0.151803
0.690226	0.666667	0.666667	0.666667	0.666667	0.432588	0.383821	0.327774	0.277364	0.215360	0.160604
0.801624	0.631907	0.538002	0.573995	0.558226	0.440562	0.421177	0.318668	0.266319	0.210613	0.160871
0.745725	0.734782	0.666667	0.666667	0.666667	0.417284	0.425917	0.378841	0.306779	0.217321	0.158223
0.672397	0.666667	0.666667	0.582766	0.666667	0.666667	0.666667	0.666667	0.284802	0.666667	0.161650
0.666667	0.780699	0.558192	0.594530	0.572650	0.460080	0.363220	0.336490	0.268257	0.229893	0.161719
0.666667	0.752742	0.666667	0.666667	0.666667	0.666667	0.666667	0.666667	0.666667	0.222728	0.163233
0.796449	0.666667	0.601070	0.510471	0.544466	0.514317	0.421694	0.331315	0.286718	0.215798	0.162348
0.801132	0.751096	0.666667	0.666667	0.666667	0.666667	0.666667	0.666667	0.666667	0.215102	0.157485
0.687731	0.688699	0.666667	0.666667	0.542858	0.422368	0.420289	0.309733	0.292120	0.232843	0.152223
0.754523	0.666667	0.666667	0.642743	0.470551	0.458676	0.383922	0.313186	0.264275	0.212257	0.161169
0.819359	0.667533	0.666667	0.551520	0.479949	0.409445	0.381846	0.317079	0.275204	0.229812	0.160035
0.631483	0.666667	0.666667	0.666667	0.666667	0.666667	0.407952	0.312024	0.254712	0.215152	0.213537
0.781636	0.666667	0.666667	0.666667	0.666667	0.414872	0.425190	0.326120	0.291729	0.227142	0.158983
0.715369	0.742892	0.666667	0.666667	0.666667	0.666667	0.365180	0.320540	0.281261	0.219906	0.159720
0.807469	0.715077	0.666667	0.666667	0.666667	0.666667	0.666667	0.666667	0.666667	0.222167	0.159207
0.666667	0.700321	0.666667	0.666667	0.666667	0.497389	0.427974	0.363612	0.305517	0.225375	0.160739
0.666667	0.666667	0.571109	0.544107	0.455729	0.436494	0.423500	0.312068	0.296110	0.221882	0.157548
0.758421	0.666667	0.618419	0.547902	0.510347	0.418410	0.392942	0.361203	0.283053	0.235613	0.156615
0.817841	0.666667	0.666667	0.496944	0.666667	0.666667	0.666667	0.336342	0.582766	0.213608	0.215060
0.713527	0.691701	0.545949	0.587804	0.493197	0.507704	0.390262	0.318805	0.286754	0.218551	0.161079
0.779256	0.778326	0.544046	0.666667	0.666667	0.456792	0.363269	0.360873	0.268406	0.220892	0.158516
0.693403	0.666667	0.666667	0.666667	0.549433	0.478053	0.399352	0.333008	0.265179	0.223212	0.161066
0.666667	0.649189	0.556025	0.649090	0.518100	0.443720	0.425560	0.341919	0.266874	0.218213	0.155183
0.712970	0.730973	0.670085	0.666667	0.666667	0.666667	0.666667	0.379157	0.306632	0.213479	0.158741
0.743971	0.591729	0.705742	0.666667	0.666667	0.666667	0.387777	0.369092	0.271791	0.207860	0.156796
0.672246	0.666667	0.666667	0.543296	0.565917	0.518510	0.428375	0.376784	0.292609	0.212371	0.155268
0.666667	0.666667	0.666667	0.666667	0.666667	0.407367	0.387323	0.323940	0.264930	0.203698	0.155979
0.763831	0.722081	0.666667	0.666667	0.666667	0.666667	0.397909	0.320306	0.267650	0.222783	0.158346
0.666667	0.765409	0.666667	0.593931	0.472437	0.458707	0.427930	0.339923	0.274991	0.225176	0.156782
0.789256	0.666667	0.616543	0.637852	0.476829	0.434767	0.414880	0.333519	0.296095	0.211162	0.155562
0.793199	0.745536	0.666667	0.666667	0.666667	0.666667	0.654269	0.355505	0.316101	0.238196	0.220874
0.688659	0.718728	0.666667	0.666667	0.666667	0.666667	0.666667	0.666667	0.666667	0.453066	0.453066
0.834757	0.666667	0.666667	0.666667	0.666667	0.582766	0.666667	0.666667	0.666667	0.290393	0.291746
0.632503	0.636790	0.553414	0.492876	0.560986	0.424662	0.419042	0.323736	0.275780	0.219002	0.157186
0.696077	0.666667	0.666667	0.666667	0.666667	0.666667	0.666667	0.666667	0.666667	0.666667	0.153934
0.844568	0.753085	0.610513	0.605773	0.495784	0.466048	0.444177	0.336677	0.289716	0.211500	0.156522
0.724406	0.666667	0.638548	0.500409	0.461203	0.411673	0.366256	0.355930	0.264169	0.212710	0.157320
0.816257	0.666667	0.666667	0.551453	0.497898	0.416047	0.407632	0.328387	0.297719	0.219180	0.159588
0.722715	0.666667	0.666667	0.666667	0.666667	0.666667	0.666667	0.666667	0.666667	0.267374	0.158636
0.795133	0.778585	0.666667	0.666667	0.666667	0.666667	0.666667	0.666667	0.666667	0.666667	0.159372
0.804942	0.785402	0.666667	0.666667	0.666667	0.410563	0.666667	0.316468	0.295944	0.216932	0.161927
0.734404	0.666667	0.666667	0.666667	0.488531	0.471541	0.448399	0.325983	0.274727	0.223880	0.177511
0.773960	0.594216	0.666667	0.666667	0.666667	0.411330	0.407126	0.363673	0.282989	0.225142	0.158683
0.666667	0.666667	0.666667	0.666667	0.666667	0.666667	0.666667	0.356621	0.273979	0.211337	0.150816
0.708958	0.666667	0.594648	0.545026	0.500706	0.409792	0.405713	0.364550	0.271537	0.230661	0.156105
0.784719	0.666667	0.677873	0.527069	0.530942	0.496989	0.445366	0.324109	0.296329	0.210773	0.160974
0.803832	0.716028	0.666667	0.555005	0.507947	0.399399	0.429046	0.331125	0.267314	0.216840	0.156237
0.767429	0.666667	0.724997	0.666667	0.477030	0.464851	0.423639	0.316932	0.316295	0.236605	0.159153
0.669580	0.666667	0.716040	0.666667	0.666667	0.666667	0.666667	0.666667	0.666667	0.666667	0.158429
0.683335	0.583565	0.549660	0.590746	0.473266	0.409881	0.425736	0.334121	0.277730	0.222617	0.156472
0.683345	0.709646	0.666667	0.666667	0.666667	0.666667	0.666667	0.362369	0.279887	0.218832	0.159813
0.693712	0.666667	0.666667	0.666667	0.666667	0.666667	0.666667	0.666667	0.666667	0.666667	0.153418
0.716043	0.666667	0.666667	0.666667	0.666667	0.666667	0.666667	0.666667	0.666667	0.582766	0.582766
0.694522	0.666667	0.666667	0.666667	0.666667	0.666667	0.666667	0.666667	0.284830	0.213081	0.159375
0.824553	0.666667	0.668854	0.666667	0.582766	0.666667	0.666667	0.666667	0.666667	0.228232	0.159234
0.770057	0.668777	0.702032	0.666667	0.485570	0.436399	0.404928	0.349639	0.274068	0.221772	0.161674
0.673606	0.666667	0.666667	0.666667	0.666667	0.666667	0.666667	0.666667	0.666667	0.219161	0.161137
0.803305	0.749293	0.654269	0.666667	0.666667	0.666667	0.666667	0.323107	0.299669	0.224823	0.153922
0.693523	0.774444	0.666667	0.666667	0.666667	0.666667	0.666667	0.666667	0.301814	0.212431	0.159291
0.828627	0.666667	0.666667	0.666667	0.666667	0.666667	0.386325	0.328645	0.279514	0.250054	0.154746
0.795999	0.679246	0.666667	0.666667	0.666667	0.666667	0.666667	0.666667	0.666667	0.666667	0.263694
0.782311	0.780436	0.666667	0.666667	0.573774	0.462173	0.402072	0.359832	0.271772	0.213400	0.196555
0.666667	0.666667	0.592339	0.642637	0.457360	0.426193	0.405653	0.317974	0.279353	0.229253	0.202786
0.669956	0.693377	0.712086	0.639467	0.528268	0.418932	0.391575	0.340997	0.289576	0.207857	0.158454
0.751500	0.707066	0.552031	0.566850	0.457341	0.460108	0.386074	0.327896	0.274068	0.228308	0.157557
0.816031	0.690905	0.676840	0.666667	0.666667	0.666667	0.666667	0.324937	0.265070	0.225798	0.162140
0.729307	0.790743	0.666667	0.666667	0.456394	0.666667	0.455358	0.339000	0.284657	0.226165	0.159257
0.756375	0.713275	0.666667	0.666667	0.455945	0.415106	0.376262	0.308948	0.281143	0.217174	0.157527
0.731931	0.782964	0.605489	0.615467	0.457427	0.465861	0.377616	0.370167	0.274884	0.234840	0.163528
0.727574	0.666667	0.711219	0.666667	0.666667	0.473453	0.442055	0.356871	0.287724	0.220215	0.159558
0.751895	0.666667	0.666667	0.502606	0.482476	0.404239	0.408068	0.362023	0.276693	0.216390	0.197781
0.691863	0.666667	0.666667	0.666667	0.666667	0.666667	0.666667	0.329517	0.319806	0.260217	0.260217
0.765027	0.654269	0.666667	0.666667	0.666667	0.666667	0.666667	0.309983	0.666667	0.666667	0.155064
0.770799	0.654269	0.666667	0.568880	0.479142	0.410721	0.406264	0.345860	0.274991	0.208675	0.154561
0.683174	0.711815	0.666667	0.666667	0.460866	0.461023	0.399932	0.314040	0.271502	0.209604	0.156433
0.723010	0.654269	0.727351	0.666667	0.575662	0.464128	0.367484	0.342841	0.297171	0.225517	0.161593
0.792911	0.598431	0.582913	0.551342	0.520198	0.473810	0.369854	0.362946	0.311420	0.232945	0.159063
0.743932	0.666667	0.666667	0.666667	0.666667	0.666667	0.666667	0.666667	0.284834	0.225186	0.166453
0.740392	0.666667	0.666667	0.666667	0.574421	0.482303	0.407206	0.333317	0.304659	0.221491	0.195865
0.666667	0.666667	0.713537	0.666667	0.666667	0.406609	0.430426	0.367476	0.290866	0.217493	0.158449
0.673779	0.666667	0.541546	0.666667	0.666667	0.666667	0.444624	0.366313	0.279389	0.207336	0.154901
0.781924	0.680388	0.556511	0.666667	0.666667	0.666667	0.666667	0.666667	0.666667	0.214687	0.158046
0.726129	0.733014	0.666667	0.666667	0.557646	0.481757	0.392532	0.355315	0.290578	0.235316	0.165141
0.843076	0.666667	0.666667	0.666667	0.654269	0.666667	0.666667	0.582766	0.666667	0.229557	0.159084
0.666667	0.666667	0.573755	0.535523	0.529519	0.406083	0.361457	0.363475	0.259044	0.213840	0.160731
0.764732	0.666667	0.692940	0.582766	0.666667	0.413874	0.666667	0.666667	0.666667	0.217392	0.161304
0.759414	0.653256	0.545022	0.549172	0.468868	0.425528	0.432577	0.340841	0.312411	0.233603	0.160967
0.795271	0.743141	0.576928	0.581231	0.462529	0.406012	0.424774	0.373044	0.277436	0.220784	0.155901
0.666667	0.643866	0.577617	0.627808	0.495025	0.445036	0.383875	0.366168	0.271087	0.224755	0.159932
0.695360	0.666667	0.666667	0.666667	0.666667	0.666667	0.666667	0.666667	0.279352	0.220007	0.154049
0.736318	0.666667	0.666667	0.666667	0.451280	0.453770	0.348618	0.323590	0.286495	0.209830	0.154681
0.771189	0.666667	0.666667	0.666667	0.666667	0.666667	0.666667	0.666667	0.265691	0.218969	0.163108
0.767069	0.666667	0.692971	0.530897	0.551579	0.427325	0.439967	0.371855	0.262861	0.218475	0.158701
0.815068	0.577972	0.660865	0.649751	0.472225	0.496952	0.360569	0.297079	0.257537	0.218693	0.155266
0.666667	0.585593	0.666667	0.666667	0.666667	0.666667	0.666667	0.666667	0.666667	0.215255	0.153513
0.673339	0.575612	0.654269	0.666667	0.489251	0.466304	0.389867	0.370143	0.303669	0.224298	0.159021
0.669888	0.666667	0.550888	0.509281	0.558912	0.456186	0.441797	0.335527	0.273991	0.215037	0.156863
0.744593	0.666667	0.705742	0.569026	0.552945	0.419622	0.404609	0.321356	0.287941	0.216598	0.180246
0.678419	0.666667	0.582766	0.666667	0.666667	0.443565	0.384443	0.330799	0.286247	0.221586	0.157176
0.666667	0.670825	0.536097	0.594126	0.511880	0.406090	0.408382	0.321846	0.284889	0.215675	0.155016
0.682138	0.713690	0.718598	0.516873	0.522201	0.490849	0.437175	0.346085	0.261919	0.214494	0.160031
0.772234	0.667867	0.670628	0.666667	0.666667	0.666667	0.666667	0.666667	0.260683	0.218476	0.156315
0.697342	0.590798	0.637639	0.568078	0.541994	0.449741	0.384887	0.363959	0.286391	0.251703	0.290675
0.666667	0.690922	0.666667	0.666667	0.666667	0.428786	0.369804	0.339031	0.292840	0.245593	0.235668
0.734502	0.731464	0.680200	0.666667	0.482064	0.407980	0.399498	0.337388	0.290906	0.216885	0.160871
0.761026	0.698231	0.666667	0.666667	0.488891	0.509796	0.362201	0.344729	0.298162	0.217981	0.159089
0.666667	0.666667	0.666667	0.666667	0.666667	0.666667	0.666667	0.666667	0.302640	0.222228	0.158930
0.736171	0.722932	0.588106	0.537375	0.509962	0.405228	0.384396	0.357225	0.268362	0.225488	0.166995
0.828496	0.666667	0.712474	0.666667	0.666667	0.666667	0.666667	0.666667	0.666667	0.666667	0.155446
0.625724	0.620639	0.637131	0.513069	0.479188	0.429058	0.396403	0.327763	0.308630	0.310815	0.310815
0.808144	0.666667	0.586712	0.586092	0.488205	0.463008	0.399542	0.365407	0.282571	0.230553	0.158038
0.733120	0.666667	0.666667	0.666667	0.666667	0.418020	0.442575	0.341107	0.288588	0.215264	0.157804
0.777681	0.710840	0.666667	0.666667	0.540541	0.510445	0.406127	0.321879	0.299986	0.214660	0.160176
0.785098	0.732482	0.666667	0.582766	0.666667	0.448649	0.410627	0.328165	0.304981	0.215477	0.160675
0.767496	0.719761	0.666667	0.666667	0.464461	0.666667	0.666667	0.666667	0.666667	0.237521	0.168428
0.783553	0.666667	0.666667	0.666667	0.666667	0.666667	0.392774	0.314417	0.278817	0.206625	0.160178
0.620153	0.740742	0.548291	0.666667	0.666667	0.666667	0.666667	0.666667	0.666667	0.233884	0.177593
0.626739	0.666667	0.666667	0.666667	0.666667	0.666667	0.666667	0.666667	0.666667	0.666667	0.187451
0.638373	0.736063	0.715468	0.666667	0.588209	0.436602	0.431480	0.345722	0.274459	0.242886	0.224533
0.666667	0.762688	0.666667	0.666667	0.666667	0.406665	0.666667	0.666667	0.666667	0.230115	0.158969
0.848420	0.714538	0.679785	0.647843	0.466976	0.410343	0.395146	0.318920	0.256607	0.221480	0.155231
0.676538	0.768886	0.666667	0.513613	0.483937	0.481092	0.446337	0.341246	0.276674	0.225148	0.159217
0.846442	0.762967	0.559574	0.545616	0.521202	0.501553	0.424857	0.325996	0.273589	0.225691	0.225691
0.710169	0.716355	0.716456	0.666667	0.666667	0.666667	0.666667	0.666667	0.666667	0.666667	0.196412
0.666667	0.772022	0.695733	0.666667	0.499988	0.423418	0.393329	0.344440	0.272612	0.225145	0.161683
0.804442	0.585401	0.719417	0.497062	0.578186	0.430954	0.385914	0.315942	0.281138	0.233613	0.187451
0.757154	0.683997	0.690573	0.548008	0.549302	0.481447	0.400049	0.336082	0.275226	0.228435	0.158038
0.754013	0.666667	0.679632	0.666667	0.666667	0.666667	0.666667	0.339609	0.280935	0.231914	0.165207
0.666667	0.781806	0.666667	0.529303	0.551813	0.409718	0.436647	0.357536	0.272347	0.229885	0.158620
0.654269	0.666667	0.692334	0.666667	0.666667	0.666667	0.666667	0.666667	0.267289	0.212371	0.190812
0.820871	0.666667	0.666667	0.666667	0.666667	0.666667	0.666667	0.666667	0.279120	0.216810	0.163705
0.840332	0.647711	0.586560	0.534733	0.555571	0.456097	0.405103	0.354979	0.293821	0.224030	0.157299
0.680379	0.666667	0.666667	0.666667	0.666667	0.666667	0.666667	0.368121	0.292583	0.210949	0.202786
0.666667	0.680031	0.670810	0.554635	0.553226	0.406645	0.389333	0.361438	0.267163	0.263694	0.301451
0.839935	0.775935	0.666667	0.666667	0.666667	0.666667	0.364048	0.326666	0.303228	0.225632	0.179510
0.747494	0.714438	0.668262	0.666667	0.666667	0.666667	0.666667	0.666667	0.666667	0.666667	0.212371
0.756576	0.666667	0.666667	0.666667	0.495802	0.484690	0.449032	0.330284	0.269128	0.220559	0.157063
0.772557	0.706869	0.666667	0.666667	0.666667	0.666667	0.666667	0.666667	0.294926	0.207380	0.156582
0.666667	0.722893	0.666667	0.666667	0.666667	0.482965	0.382190	0.377566	0.289840	0.223429	0.165749
0.666667	0.617677	0.706817	0.492000	0.497864	0.501227	0.375930	0.362426	0.268198	0.234658	0.162244
0.687515	0.666667	0.666667	0.666667	0.666667	0.493226	0.439598	0.364761	0.275178	0.246190	0.158731
0.785385	0.772750	0.543788	0.575589	0.579145	0.412006	0.439707	0.331154	0.299170	0.225814	0.156072
0.666667	0.735787	0.698317	0.666667	0.666667	0.666667	0.666667	0.666667	0.666667	0.666667	0.159932
0.666667	0.608020	0.614672	0.626098	0.541165	0.415746	0.388780	0.319479	0.270607	0.222613	0.158252
0.677109	0.654269	0.676022	0.666667	0.666667	0.666667	0.666667	0.666667	0.666667	0.221997	0.161148
0.666667	0.666667	0.680079	0.591949	0.541267	0.513714	0.372917	0.328481	0.275443	0.216636	0.154437
0.635245	0.671859	0.666667	0.666667	0.575683	0.435154	0.390624	0.328917	0.273197	0.219367	0.152170
0.834128	0.666667	0.666667	0.666667	0.666667	0.666667	0.666667	0.666667	0.666667	0.666667	0.157373
0.834523	0.666667	0.681836	0.666667	0.666667	0.666667	0.666667	0.302494	0.289438	0.215809	0.160058
0.757106	0.773945	0.666667	0.666667	0.666667	0.666667	0.403189	0.345662	0.345662	0.209271	0.345662
0.718329	0.666667	0.673870	0.666667	0.495708	0.494010	0.409002	0.354503	0.277968	0.220765	0.156432
0.754572	0.714943	0.666667	0.666667	0.549261	0.468702	0.409612	0.331162	0.286898	0.213403	0.155271
0.759151	0.731160	0.702036	0.666667	0.666667	0.666667	0.367727	0.321710	0.293572	0.215541	0.159302
0.775794	0.628983	0.664636	0.541756	0.505492	0.502474	0.449738	0.381621	0.270517	0.217862	0.157954
0.654269	0.730347	0.666667	0.666667	0.666667	0.666667	0.666667	0.666667	0.666667	0.666667	0.158777
0.666667	0.654269	0.666667	0.666667	0.582766	0.666667	0.666667	0.360573	0.287300	0.227724	0.161513
0.692257	0.593299	0.666667	0.666667	0.666667	0.666667	0.666667	0.666667	0.270924	0.221118	0.157928
0.758130	0.666667	0.666667	0.666667	0.666667	0.467712	0.375342	0.355523	0.282621	0.222973	0.176686
0.738402	0.770632	0.666667	0.666667	0.666667	0.666667	0.666667	0.666667	0.666667	0.267374	0.154413
0.666667	0.666667	0.707950	0.666667	0.543176	0.421843	0.382753	0.334739	0.277010	0.208017	0.150797
0.792273	0.666667	0.666667	0.666667	0.666667	0.666667	0.666667	0.324591	0.288129	0.224662	0.189553
0.818383	0.666667	0.671100	0.666667	0.666667	0.427455	0.434331	0.310983	0.307176	0.221723	0.159698
0.707588	0.694569	0.630335	0.624626	0.482522	0.488885	0.372857	0.366282	0.269461	0.212738	0.151563
0.666667	0.666667	0.666667	0.666667	0.666667	0.455289	0.394573	0.331126	0.274024	0.226022	0.158032
0.666667	0.666667	0.689740	0.666667	0.666667	0.666667	0.666667	0.666667	0.261035	0.213883	0.155946
0.691506	0.666667	0.666667	0.666667	0.666667	0.666667	0.376216	0.347782	0.283654	0.225003	0.186562
0.694620	0.585271	0.666667	0.666667	0.518740	0.441324	0.380695	0.349262	0.343031	0.263905	0.152974
0.747894	0.748752	0.666667	0.666667	0.666667	0.666667	0.666667	0.362823	0.284117	0.232577	0.156227
0.843486	0.666667	0.666667	0.666667	0.582766	0.582766	0.666667	0.666667	0.289160	0.229738	0.157740
0.823501	0.741793	0.666667	0.666667	0.654269	0.654269	0.666667	0.666667	0.666667	0.582766	0.161490
0.666667	0.666667	0.691309	0.666667	0.666667	0.666667	0.666667	0.666667	0.666667	0.222226	0.158296
0.716463	0.666667	0.666667	0.666667	0.666667	0.582766	0.666667	0.666667	0.666667	0.666667	0.202786
0.695129	0.725722	0.702425	0.642101	0.550802	0.496018	0.411404	0.364106	0.302690	0.228151	0.156176
0.691411	0.689754	0.666667	0.666667	0.489567	0.464391	0.387417	0.333298	0.297428	0.230341	0.159718
0.755693	0.666667	0.679602	0.666667	0.654269	0.666667	0.404745	0.318519	0.273572	0.215408	0.158859
0.666667	0.666667	0.666667	0.666667	0.666667	0.654269	0.666667	0.381020	0.289858	0.213395	0.157250
0.790403	0.666667	0.666667	0.666667	0.666667	0.666667	0.395839	0.355964	0.272457	0.217055	0.157133
0.790647	0.762771	0.694324	0.608906	0.483474	0.506999	0.346063	0.366430	0.273688	0.216188	0.157622
0.788105	0.666667	0.673052	0.666667	0.666667	0.666667	0.414466	0.344935	0.279050	0.213962	0.159797
0.782826	0.706952	0.543705	0.632271	0.457260	0.421410	0.405966	0.315141	0.275475	0.229307	0.156664
0.841229	0.772400	0.674641	0.666667	0.666667	0.666667	0.666667	0.666667	0.666667	0.225795	0.157237
0.630689	0.688381	0.666667	0.666667	0.517060	0.463246	0.423201	0.375612	0.271385	0.217983	0.158848
0.796936	0.666667	0.666667	0.666667	0.666667	0.460581	0.356820	0.333959	0.281726	0.215749	0.161273
0.668383	0.666667	0.666667	0.666667	0.666667	0.666667	0.666667	0.666667	0.666667	0.666667	0.149635
0.666667	0.783888	0.666667	0.666667	0.474186	0.443732	0.391265	0.324041	0.292569	0.225327	0.169651
0.670997	0.666667	0.666667	0.666667	0.666667	0.429647	0.363731	0.326330	0.279477	0.225373	0.167101
0.789420	0.594782	0.666667	0.666667	0.524026	0.424974	0.356340	0.366669	0.264410	0.228160	0.158788
0.826375	0.666667	0.547843	0.505209	0.497294	0.430555	0.362609	0.309011	0.296376	0.225016	0.154572
0.654269	0.677355	0.666667	0.666667	0.666667	0.666667	0.666667	0.351622	0.267184	0.220348	0.157045
0.697824	0.728550	0.666667	0.496946	0.555553	0.455794	0.405794	0.314544	0.253612	0.213282	0.154399
0.774727	0.675054	0.666667	0.666667	0.666667	0.666667	0.666667	0.666667	0.666667	0.220258	0.156438
0.733287	0.645544	0.696628	0.647001	0.516509	0.447098	0.453836	0.365310	0.320315	0.252425	0.310815
0.703108	0.668813	0.666667	0.666667	0.666667	0.460544	0.386740	0.361480	0.280701	0.221535	0.163109
0.654269	0.617027	0.550150	0.517662	0.497407	0.462343	0.369133	0.324641	0.257019	0.215541	0.153445
0.732307	0.666667	0.666667	0.666667	0.548335	0.512019	0.423523	0.319575	0.272045	0.227319	0.158215
0.847283	0.740741	0.549762	0.666667	0.446010	0.416748	0.372596	0.378566	0.274634	0.229530	0.187451
0.806031	0.666667	0.682393	0.666667	0.511024	0.433080	0.424118	0.378164	0.298680	0.217077	0.153295
0.785273	0.673847	0.681607	0.666667	0.666667	0.666667	0.368993	0.359985	0.272221	0.223384	0.155751
0.805353	0.739449	0.662296	0.633867	0.502241	0.458773	0.410849	0.370615	0.278841	0.211698	0.150270
0.666667	0.585530	0.666667	0.666667	0.666667	0.497868	0.404585	0.323085	0.267576	0.215647	0.212371
0.666667	0.666667	0.673749	0.637609	0.480019	0.410823	0.372561	0.339286	0.271538	0.224108	0.155627
0.696695	0.666667	0.676886	0.571684	0.505971	0.403632	0.379163	0.305107	0.264126	0.213640	0.157419
0.677347	0.677775	0.599567	0.566887	0.507001	0.417785	0.390132	0.361826	0.281521	0.235907	0.159677
0.737641	0.784580	0.666667	0.666667	0.666667	0.480685	0.438446	0.338271	0.310573	0.211524	0.153177
0.735319	0.708718	0.679985	0.554495	0.559798	0.445536	0.382269	0.366366	0.300421	0.228059	0.156719
0.679535	0.756117	0.666667	0.666667	0.666667	0.666667	0.666667	0.340401	0.277790	0.221508	0.157674
0.690374	0.588162	0.713786	0.578378	0.559058	0.448202	0.393712	0.359280	0.271962	0.224465	0.194673
0.781363	0.666667	0.666667	0.500888	0.453782	0.423676	0.362208	0.375576	0.275369	0.214510	0.155209
0.797476	0.654269	0.666667	0.596470	0.445270	0.413843	0.380124	0.336593	0.279700	0.223639	0.177516
0.806438	0.782108	0.648689	0.514474	0.473419	0.402635	0.379367	0.353485	0.291871	0.210394	0.155398
0.798401	0.666667	0.659766	0.607112	0.533564	0.451684	0.405674	0.361631	0.302106	0.217104	0.158441
0.740042	0.736301	0.666667	0.666667	0.666667	0.666667	0.666667	0.666667	0.666667	0.666667	0.159948
0.703642	0.666667	0.666667	0.666667	0.666667	0.666667	0.666667	0.336400	0.300525	0.220195	0.156149
0.682565	0.666667	0.666667	0.666667	0.666667	0.666667	0.666667	0.316070	0.281205	0.229233	0.156025
0.735754	0.682535	0.666667	0.613155	0.505471	0.509546	0.407583	0.365763	0.275306	0.220616	0.158637
0.779697	0.786458	0.710388	0.666667	0.666667	0.666667	0.666667	0.582766	0.666667	0.220266	0.160127
0.750789	0.666667	0.694563	0.666667	0.666667	0.666667	0.666667	0.666667	0.666667	0.216285	0.158015
0.749695	0.666667	0.666667	0.666667	0.666667	0.666667	0.666667	0.666667	0.666667	0.221942	0.156530
0.677667	0.748014	0.666667	0.666667	0.666667	0.666667	0.666667	0.582766	0.306364	0.220626	0.159432
0.790825	0.666667	0.707266	0.666667	0.666667	0.666667	0.666667	0.666667	0.666667	0.666667	0.172584
0.801061	0.666667	0.693113	0.565081	0.515125	0.494653	0.386938	0.313201	0.296258	0.219692	0.153940
0.791600	0.635109	0.696496	0.588436	0.469992	0.452208	0.422675	0.326391	0.288120	0.254529	0.254529
0.635366	0.654269	0.666667	0.666667	0.666667	0.666667	0.450260	0.375431	0.290016	0.225258	0.160989
0.765066	0.666667	0.666667	0.666667	0.666667	0.465441	0.445171	0.316484	0.286963	0.231196	0.165405
0.778653	0.666667	0.666667	0.641675	0.568441	0.440248	0.433010	0.378340	0.265783	0.220950	0.159477
0.666667	0.626334	0.582109	0.574602	0.570074	0.410531	0.402113	0.326394	0.283012	0.260739	0.242886
0.694364	0.684834	0.666667	0.646851	0.554844	0.486445	0.396110	0.368064	0.298674	0.240559	0.163894
0.683669	0.748368	0.558291	0.552371	0.511881	0.485336	0.418792	0.328389	0.274211	0.227519	0.155037
0.763823	0.689897	0.668407	0.613771	0.525986	0.524748	0.452440	0.369439	0.281190	0.214225	0.154277
0.666667	0.666667	0.666667	0.666667	0.666667	0.666667	0.388500	0.333326	0.261645	0.224995	0.150639
0.765588	0.755049	0.666667	0.666667	0.666667	0.666667	0.666667	0.343031	0.294518	0.305446	0.305446
0.796330	0.677976	0.666667	0.666667	0.666667	0.502076	0.417594	0.307999	0.272715	0.220731	0.154186
0.734868	0.666667	0.666667	0.565475	0.511152	0.435085	0.353913	0.322927	0.272013	0.211110	0.158235
0.838824	0.666667	0.666667	0.666667	0.666667	0.666667	0.666667	0.666667	0.280584	0.210012	0.156405
0.732588	0.666667	0.666667	0.666667	0.666667	0.666667	0.382097	0.336730	0.282976	0.226129	0.156183
0.847436	0.591237	0.683327	0.528855	0.538106	0.499023	0.375393	0.332889	0.271023	0.224998	0.164700
0.654269	0.666667	0.666667	0.666667	0.461508	0.406030	0.439127	0.368646	0.284470	0.227725	0.156453
0.745630	0.666667	0.666667	0.666667	0.530216	0.492507	0.380594	0.333347	0.302434	0.241997	0.235640
0.666667	0.666667	0.666667	0.666667	0.666667	0.666667	0.666667	0.666667	0.666667	0.666667	0.159108
0.666667	0.693567	0.666667	0.666667	0.666667	0.666667	0.666667	0.666667	0.666667	0.216306	0.159601
0.675920	0.694402	0.666667	0.548497	0.543180	0.457254	0.405853	0.383697	0.297518	0.234601	0.159869
0.739243	0.666667	0.666667	0.666667	0.666667	0.666667	0.666667	0.666667	0.666667	0.216578	0.148599
0.736061	0.733270	0.700507	0.526823	0.529559	0.500884	0.363533	0.312053	0.264039	0.219335	0.156641
0.804195	0.752693	0.640859	0.601232	0.447429	0.434198	0.396697	0.328731	0.275287	0.211831	0.154598
0.771829	0.705668	0.666667	0.666667	0.666667	0.494457	0.389661	0.333868	0.279337	0.216305	0.161640
0.766942	0.757818	0.695552	0.666667	0.666667	0.666667	0.422199	0.327346	0.277946	0.213571	0.190380
0.666667	0.666667	0.666667	0.666667	0.666667	0.666667	0.435060	0.376085	0.266712	0.218066	0.158868
0.693575	0.758172	0.699623	0.666667	0.666667	0.666667	0.666667	0.666667	0.666667	0.221388	0.156508
0.795418	0.767968	0.705747	0.578033	0.559037	0.513090	0.402115	0.340957	0.290582	0.211062	0.153568
0.738978	0.666667	0.666667	0.666667	0.458152	0.666667	0.666667	0.666667	0.284235	0.224177	0.159155
0.696002	0.666667	0.710576	0.498086	0.493277	0.484363	0.364406	0.354727	0.311179	0.222964	0.162968
0.813754	0.666667	0.721522	0.666667	0.666667	0.666667	0.666667	0.666667	0.666667	0.214141	0.157942
0.850461	0.674517	0.666667	0.666667	0.666667	0.666667	0.666667	0.666667	0.276092	0.276092	0.276092
0.822998	0.666667	0.666667	0.666667	0.666667	0.582766	0.666667	0.666667	0.290488	0.215205	0.156615
0.747502	0.666667	0.666667	0.666667	0.666667	0.654269	0.445371	0.342538	0.263461	0.211438	0.158485
0.768641	0.666667	0.666667	0.666667	0.666667	0.666667	0.666667	0.666667	0.582766	0.666667	0.367669
0.666667	0.666667	0.708058	0.666667	0.666667	0.666667	0.666667	0.666667	0.268374	0.218231	0.160334
0.798324	0.666667	0.647073	0.549099	0.539596	0.513941	0.389662	0.321523	0.287934	0.234122	0.161237
0.784362	0.713051	0.571199	0.589945	0.530136	0.508690	0.448115	0.321771	0.294321	0.225769	0.160037
0.777389	0.666667	0.666667	0.666667	0.666667	0.666667	0.666667	0.666667	0.666667	0.223306	0.154954
0.706584	0.668937	0.602941	0.508594	0.517157	0.445422	0.406996	0.320009	0.295111	0.210656	0.182659
0.827262	0.690069	0.626515	0.514817	0.490468	0.438005	0.407915	0.305765	0.283136	0.221831	0.216053
0.666667	0.785450	0.656609	0.580435	0.534573	0.534573	0.534573	0.534573	0.534573	0.534573	0.453066
0.845376	0.666667	0.666667	0.666667	0.666667	0.666667	0.666667	0.666667	0.666667	0.224669	0.164063
0.666667	0.767460	0.680252	0.629681	0.525641	0.425381	0.432474	0.335616	0.255935	0.273654	0.273654
0.680300	0.744206	0.666667	0.666667	0.488843	0.436336	0.441906	0.326069	0.264950	0.207422	0.158390
0.666667	0.743504	0.654269	0.666667	0.582766	0.666667	0.367147	0.353666	0.263871	0.234494	0.163817
0.746908	0.756451	0.666667	0.666667	0.666667	0.432382	0.364445	0.311112	0.294642	0.231824	0.159326
0.748644	0.666667	0.633435	0.542810	0.497744	0.413609	0.442589	0.366821	0.277522	0.219552	0.202786
0.811021	0.737947	0.715510	0.666667	0.666667	0.666667	0.666667	0.666667	0.279510	0.235486	0.160260
0.786718	0.666667	0.696693	0.666667	0.666667	0.419041	0.374105	0.324282	0.279095	0.222074	0.158835
0.666667	0.713307	0.666667	0.666667	0.666667	0.666667	0.666667	0.666667	0.666667	0.405653	0.159755
0.674717	0.765013	0.666667	0.666667	0.666667	0.666667	0.666667	0.331651	0.258121	0.219349	0.157026
0.791578	0.769202	0.542081	0.505339	0.457381	0.420052	0.401226	0.332959	0.266701	0.219696	0.154654
0.669579	0.684124	0.687311	0.666667	0.666667	0.666667	0.666667	0.666667	0.666667	0.666667	0.183398
0.691615	0.666667	0.666667	0.666667	0.461497	0.423088	0.434844	0.367785	0.302739	0.289650	0.289650
0.627066	0.666667	0.666667	0.666667	0.666667	0.666667	0.582766	0.666667	0.666667	0.220364	0.160174
0.761233	0.760073	0.666667	0.666667	0.458440	0.498135	0.452636	0.341085	0.285966	0.224598	0.162370
0.774908	0.666667	0.603696	0.550251	0.548292	0.487576	0.405247	0.330411	0.292242	0.209218	0.157772
0.697790	0.719567	0.538344	0.506832	0.443718	0.504567	0.416118	0.309222	0.272775	0.225680	0.157368
0.833503	0.753977	0.694787	0.666667	0.454062	0.666667	0.351878	0.319613	0.291485	0.219220	0.152281
0.690690	0.666667	0.666667	0.589594	0.570158	0.462427	0.436889	0.346449	0.289227	0.267168	0.267168
0.674362	0.680554	0.666667	0.666667	0.478834	0.539361	0.534573	0.453066	0.539361	0.534573	0.534573
0.703068	0.732890	0.567377	0.593364	0.585719	0.439480	0.384143	0.353342	0.272375	0.220382	0.161239
0.702742	0.666667	0.542928	0.666667	0.666667	0.666667	0.666667	0.355574	0.293305	0.228510	0.160161
0.790208	0.581803	0.650324	0.581699	0.539667	0.418817	0.404667	0.366025	0.269099	0.234487	0.163080
0.754671	0.666667	0.709897	0.666667	0.492385	0.463815	0.433713	0.367669	0.281671	0.405653	0.216136
0.666667	0.712236	0.540391	0.666667	0.666667	0.666667	0.362496	0.316576	0.270112	0.216303	0.158240
0.666667	0.684470	0.666667	0.666667	0.666667	0.666667	0.418810	0.325367	0.274504	0.217662	0.156597
0.748130	0.726680	0.650912	0.531886	0.588189	0.437305	0.423470	0.340468	0.288976	0.228906	0.259264
0.666667	0.666667	0.684838	0.602817	0.456342	0.421828	0.364163	0.344817	0.266412	0.235849	0.160444
0.836336	0.761508	0.666667	0.666667	0.464622	0.492282	0.398389	0.338226	0.278798	0.223377	0.158032
0.754356	0.781521	0.666667	0.666667	0.544166	0.398215	0.439954	0.352654	0.274628	0.221433	0.159751
0.625809	0.666667	0.582766	0.666667	0.666667	0.666667	0.666667	0.666667	0.303688	0.221930	0.160736
0.749419	0.654269	0.666667	0.623451	0.498195	0.478324	0.387310	0.321164	0.314162	0.241913	0.159814
0.683823	0.666667	0.666667	0.666667	0.666667	0.445748	0.380660	0.351711	0.288640	0.225338	0.250054
0.684052	0.738406	0.666667	0.666667	0.666667	0.474535	0.363629	0.364371	0.275585	0.217659	0.156051
0.719731	0.666667	0.666667	0.666667	0.666667	0.666667	0.666667	0.666667	0.666667	0.214047	0.156885
0.846919	0.592989	0.654269	0.582766	0.666667	0.666667	0.400431	0.355592	0.297381	0.237739	0.167068
0.764516	0.696681	0.666667	0.494895	0.532216	0.436282	0.404148	0.358022	0.281217	0.224023	0.157022
0.820213	0.666667	0.666667	0.666667	0.666667	0.666667	0.666667	0.666667	0.666667	0.218724	0.194835
0.843888	0.734802	0.565731	0.512626	0.573468	0.480106	0.386495	0.347306	0.281056	0.221547	0.164124
0.666667	0.666667	0.539577	0.567052	0.489284	0.450393	0.418638	0.326680	0.286530	0.238295	0.238295
0.721417	0.673533	0.685119	0.666667	0.529715	0.506020	0.430218	0.372201	0.280403	0.204799	0.156734
0.682044	0.771712	0.666667	0.666667	0.666667	0.666667	0.357012	0.666667	0.666667	0.666667	0.154914
0.710004	0.774432	0.666667	0.666667	0.666667	0.666667	0.435735	0.322479	0.298495	0.223540	0.159677
0.759596	0.737610	0.675959	0.666667	0.666667	0.666667	0.666667	0.349014	0.284310	0.228750	0.157567
0.690562	0.608274	0.631777	0.506153	0.464832	0.437610	0.368757	0.351139	0.349781	0.349781	0.297473
0.666667	0.666667	0.666667	0.666667	0.575659	0.488692	0.433473	0.329530	0.286576	0.212339	0.156754
0.771346	0.666667	0.666667	0.666667	0.666667	0.666667	0.432614	0.356368	0.311474	0.234373	0.162188
0.840751	0.703764	0.666667	0.499238	0.666667	0.666667	0.666667	0.666667	0.582398	0.539361	0.534573
0.733976	0.726085	0.666667	0.561745	0.520051	0.413683	0.425538	0.317944	0.306509	0.222128	0.162355
0.803041	0.716997	0.666667	0.666667	0.666667	0.401844	0.666667	0.666667	0.275154	0.224730	0.159886
0.683475	0.754134	0.666667	0.666667	0.666667	0.666667	0.666667	0.666667	0.268327	0.221607	0.161275
0.769715	0.717034	0.666667	0.666667	0.666667	0.666667	0.666667	0.312153	0.275718	0.209218	0.157279
0.689209	0.701557	0.712860	0.666667	0.666667	0.666667	0.666667	0.374523	0.275764	0.221807	0.159227
0.843921	0.696565	0.665040	0.520094	0.480954	0.520884	0.443160	0.371719	0.294708	0.212666	0.154586
0.735622	0.738148	0.677756	0.648604	0.554732	0.432025	0.365307	0.358373	0.257727	0.228849	0.202786
0.754849	0.685616	0.673067	0.495650	0.569028	0.491838	0.409836	0.306753	0.261445	0.222682	0.158119
0.761680	0.666667	0.666667	0.666667	0.666667	0.396270	0.359856	0.316364	0.272091	0.210025	0.161422
0.666667	0.783505	0.592692	0.601669	0.563709	0.459593	0.405866	0.349198	0.298676	0.212624	0.155533
0.813111	0.683753	0.666667	0.666667	0.666667	0.666667	0.666667	0.666667	0.666667	0.666667	0.153337
0.666667	0.687683	0.550089	0.666667	0.666667	0.666667	0.666667	0.666667	0.666667	0.224644	0.162327
0.675271	0.666667	0.666667	0.666667	0.666667	0.666667	0.666667	0.666667	0.666667	0.666667	0.313539
0.666667	0.779621	0.666667	0.666667	0.666667	0.666667	0.666667	0.666667	0.666667	0.666667	0.165302
0.673179	0.762806	0.688358	0.567245	0.504873	0.446825	0.371117	0.345153	0.275114	0.221058	0.160342
0.735341	0.666667	0.666667	0.531002	0.492591	0.438296	0.421873	0.330848	0.278082	0.227794	0.156343
0.734983	0.666667	0.666667	0.618610	0.561870	0.465204	0.409674	0.368463	0.276743	0.214470	0.155941
0.718592	0.666667	0.666667	0.549564	0.545992	0.472163	0.408090	0.329099	0.299078	0.352447	0.352447
0.782306	0.729222	0.666667	0.666667	0.666667	0.666667	0.666667	0.311157	0.267613	0.217995	0.160258
0.705114	0.706892	0.666667	0.666667	0.666667	0.654269	0.666667	0.331858	0.291748	0.224713	0.158167
0.846035	0.576940	0.705050	0.666667	0.498986	0.471121	0.424004	0.345949	0.260173	0.224890	0.155494
0.666667	0.694939	0.666667	0.666667	0.666667	0.666667	0.400884	0.357774	0.285520	0.214925	0.158866
0.694626	0.666667	0.539152	0.517254	0.568980	0.512246	0.354814	0.335587	0.289601	0.267374	0.250054
0.782458	0.666667	0.666667	0.666667	0.666667	0.398791	0.666667	0.666667	0.666667	0.666667	0.154698
0.704478	0.666667	0.690473	0.666667	0.666667	0.666667	0.666667	0.666667	0.666667	0.666667	0.154571
0.635606	0.666667	0.666667	0.666667	0.666667	0.666667	0.666667	0.666667	0.666667	0.283864	0.264220
0.666667	0.639074	0.662721	0.574321	0.457392	0.407436	0.380956	0.320684	0.298708	0.213582	0.165527
0.668391	0.775410	0.666667	0.666667	0.666667	0.666667	0.666667	0.318730	0.261281	0.216637	0.155556
0.777224	0.767890	0.666667	0.666667	0.577280	0.505217	0.413975	0.335278	0.289856	0.223110	0.153865
0.623266	0.774918	0.671546	0.666667	0.542116	0.433754	0.374646	0.352118	0.276442	0.206343	0.155639
0.837698	0.666667	0.671215	0.666667	0.666667	0.666667	0.666667	0.666667	0.277891	0.219033	0.158675
0.698618	0.666667	0.666667	0.666667	0.666667	0.666667	0.666667	0.666667	0.666667	0.666667	0.160686
0.847898	0.766270	0.666667	0.666667	0.456124	0.470640	0.389202	0.361256	0.267255	0.209348	0.156796
0.694944	0.598387	0.702961	0.666667	0.462393	0.420930	0.381024	0.310252	0.299951	0.230535	0.157526
0.813422	0.759540	0.678443	0.666667	0.666667	0.666667	0.666667	0.666667	0.666667	0.220556	0.154289
0.762316	0.666667	0.666667	0.666667	0.666667	0.666667	0.666667	0.666667	0.666667	0.228893	0.202786
0.777912	0.666667	0.666667	0.611152	0.574115	0.465705	0.379760	0.346437	0.271282	0.225861	0.158176
0.668349	0.765801	0.686684	0.666667	0.666667	0.666667	0.359018	0.654269	0.666667	0.666667	0.194835
0.666667	0.692695	0.666667	0.666667	0.666667	0.666667	0.666667	0.378573	0.280850	0.212371	0.154013
0.741455	0.666667	0.666667	0.619841	0.460969	0.440642	0.349390	0.370492	0.256834	0.251034	0.155325
0.820426	0.777050	0.687560	0.666667	0.666667	0.509798	0.417564	0.319483	0.268431	0.217222	0.159938
0.644232	0.666667	0.666667	0.666667	0.503913	0.419679	0.363983	0.337412	0.279639	0.267374	0.250054
0.624592	0.721322	0.689823	0.666667	0.666667	0.666667	0.666667	0.666667	0.258496	0.224814	0.161225
0.666667	0.714573	0.666667	0.666667	0.458412	0.666667	0.666667	0.666667	0.666667	0.666667	0.156364
0.679297	0.759676	0.666667	0.666667	0.575708	0.441020	0.391011	0.366639	0.311346	0.238493	0.238681
0.825116	0.677143	0.666667	0.666667	0.480013	0.448796	0.447953	0.334304	0.270994	0.232635	0.227675
0.666667	0.666667	0.666667	0.493787	0.666667	0.666667	0.417292	0.325536	0.278249	0.221804	0.157810
0.771365	0.708073	0.666667	0.666667	0.666667	0.666667	0.353188	0.356359	0.274403	0.218713	0.187451
0.768257	0.666667	0.541338	0.666667	0.666667	0.666667	0.666667	0.666667	0.666667	0.666667	0.453066
0.672751	0.666667	0.666667	0.666667	0.666667	0.666667	0.666667	0.301013	0.273918	0.212543	0.158121
0.673718	0.666667	0.666667	0.666667	0.666667	0.666667	0.666667	0.666667	0.666667	0.225434	0.158367
0.778750	0.684444	0.654269	0.666667	0.544075	0.486015	0.384415	0.331719	0.279688	0.224995	0.163480
0.767281	0.735546	0.666667	0.666667	0.666667	0.666667	0.666667	0.666667	0.263942	0.206451	0.155018
0.684000	0.666667	0.673307	0.666667	0.450924	0.666667	0.666667	0.344509	0.291228	0.222895	0.155418
0.691177	0.671257	0.709518	0.598328	0.554057	0.425209	0.421674	0.363901	0.293344	0.221082	0.162004
0.710168	0.637631	0.656991	0.541622	0.515795	0.424595	0.426336	0.353244	0.279642	0.208928	0.157563
0.688697	0.771073	0.624500	0.634007	0.507250	0.441610	0.379932	0.360762	0.277080	0.226234	0.159823
0.802002	0.697437	0.666667	0.666667	0.666667	0.666667	0.666667	0.666667	0.666667	0.220263	0.161915
0.670341	0.666667	0.711931	0.666667	0.577562	0.407849	0.417578	0.316192	0.283622	0.216077	0.156772
0.676891	0.775857	0.666667	0.666667	0.666667	0.654269	0.666667	0.666667	0.271375	0.223352	0.157871
0.814958	0.643445	0.586801	0.558287	0.558634	0.486741	0.391716	0.353657	0.300868	0.220868	0.163521
0.735071	0.666667	0.715510	0.666667	0.666667	0.666667	0.666667	0.377786	0.303370	0.218209	0.153952
0.687178	0.641668	0.556827	0.604419	0.473410	0.428479	0.427316	0.320295	0.272439	0.221527	0.157921
0.736557	0.666667	0.666667	0.666667	0.666667	0.666667	0.666667	0.312691	0.284381	0.218617	0.155414
0.687103	0.666667	0.671776	0.666667	0.666667	0.666667	0.666667	0.666667	0.300834	0.295307	0.430285
0.754803	0.762686	0.688935	0.666667	0.454487	0.666667	0.666667	0.377664	0.296849	0.220369	0.160273
0.666667	0.707284	0.666667	0.666667	0.666667	0.666667	0.666667	0.666667	0.666667	0.230333	0.164753
0.698904	0.739784	0.666667	0.492231	0.666667	0.666667	0.666667	0.344228	0.282493	0.212288	0.155709
0.730459	0.666667	0.666667	0.515071	0.487635	0.500973	0.370172	0.348003	0.276587	0.216438	0.155779
0.783556	0.729993	0.582766	0.666667	0.666667	0.666667	0.666667	0.666667	0.666667	0.666667	0.159360
0.728743	0.785636	0.666667	0.510404	0.542066	0.421936	0.418966	0.358401	0.289671	0.224416	0.161428
0.668968	0.586503	0.666667	0.666667	0.666667	0.666667	0.666667	0.666667	0.288171	0.276092	0.301451
0.682692	0.730115	0.666667	0.666667	0.582766	0.424572	0.394810	0.340627	0.274291	0.215648	0.150237
0.654269	0.666667	0.666667	0.666667	0.666667	0.666667	0.666667	0.349292	0.350592	0.349292	0.349292
0.684491	0.666667	0.642631	0.546589	0.441333	0.402370	0.435027	0.368178	0.267001	0.227405	0.176625
0.782864	0.775364	0.666667	0.614339	0.456965	0.475467	0.445083	0.347311	0.301223	0.253611	0.251703
0.766564	0.666667	0.682116	0.666667	0.666667	0.666667	0.666667	0.453066	0.582398	0.539361	0.539361
0.654269	0.702681	0.715460	0.666667	0.666667	0.666667	0.654269	0.666667	0.666667	0.666667	0.178759
0.741954	0.717941	0.666667	0.666667	0.666667	0.666667	0.365946	0.342156	0.273983	0.227477	0.162044
0.764787	0.666667	0.666667	0.666667	0.666667	0.666667	0.358417	0.666667	0.666667	0.297240	0.156539
0.841437	0.596323	0.687611	0.666667	0.666667	0.453066	0.582398	0.457849	0.457849	0.453066	0.453066
0.729584	0.666667	0.666667	0.666667	0.666667	0.434234	0.415689	0.328038	0.282322	0.221945	0.192456
0.802952	0.654269	0.666667	0.666667	0.666667	0.666667	0.666667	0.368426	0.294827	0.238042	0.157094
0.676385	0.751320	0.696711	0.520620	0.476285	0.453066	0.357572	0.457849	0.453066	0.219756	0.457849
0.674225	0.765387	0.666667	0.666667	0.666667	0.666667	0.666667	0.666667	0.261500	0.217665	0.153734
0.831927	0.673089	0.716107	0.496934	0.666667	0.666667	0.666667	0.666667	0.666667	0.212924	0.154051
0.717927	0.666667	0.666667	0.666667	0.666667	0.666667	0.666667	0.666667	0.294142	0.267374	0.160043
0.803053	0.731629	0.666667	0.666667	0.582766	0.666667	0.666667	0.654269	0.255720	0.223177	0.154910
0.692394	0.717602	0.666667	0.666667	0.666667	0.666667	0.666667	0.666667	0.271916	0.223839	0.157014
0.736389	0.705871	0.678732	0.666667	0.666667	0.455819	0.361419	0.340120	0.286231	0.231008	0.160022
0.636767	0.666667	0.666667	0.666667	0.666667	0.666667	0.384388	0.370042	0.311979	0.229771	0.187451
0.669658	0.666667	0.681412	0.522094	0.500076	0.442228	0.440609	0.356115	0.260468	0.218639	0.155496
0.621779	0.666667	0.666667	0.666667	0.666667	0.497756	0.439484	0.335507	0.284337	0.216062	0.160460
0.770810	0.666667	0.666667	0.566906	0.544883	0.413271	0.404405	0.335503	0.290751	0.222634	0.153271
0.848117	0.666667	0.683145	0.558294	0.536253	0.440193	0.447610	0.319516	0.276460	0.233189	0.157963
0.624796	0.736330	0.703258	0.526327	0.521931	0.449845	0.426381	0.344959	0.274997	0.225517	0.157264
0.727849	0.666667	0.666667	0.666667	0.666667	0.666667	0.666667	0.666667	0.666667	0.221947	0.158006
0.754006	0.666667	0.666667	0.666667	0.666667	0.666667	0.666667	0.666667	0.280330	0.208757	0.215454
0.706740	0.693798	0.555332	0.570079	0.569725	0.445841	0.366758	0.364481	0.303202	0.211999	0.154533
0.688180	0.582095	0.666667	0.666667	0.666667	0.666667	0.666667	0.666667	0.666667	0.215093	0.156080
0.842932	0.685011	0.674287	0.582766	0.666667	0.666667	0.666667	0.310826	0.262946	0.219322	0.156483
0.781968	0.666667	0.666667	0.663135	0.510176	0.492522	0.399539	0.311202	0.291453	0.209742	0.152756
0.732072	0.686853	0.666667	0.666667	0.582766	0.666667	0.666667	0.534573	0.453066	0.534573	0.539361
0.666667	0.666667	0.666667	0.582766	0.666667	0.666667	0.666667	0.307140	0.295277	0.246945	0.173688
0.828974	0.753360	0.670564	0.666667	0.666667	0.449645	0.408759	0.343122	0.297395	0.218665	0.158008
0.797504	0.666667	0.666667	0.666667	0.456551	0.425781	0.443539	0.333169	0.313040	0.240002	0.167404
0.681146	0.666667	0.666667	0.620804	0.566923	0.436970	0.402782	0.368404	0.284582	0.219338	0.161546
0.775618	0.666667	0.666667	0.666667	0.666667	0.666667	0.399037	0.331650	0.280554	0.226753	0.160369
0.666667	0.666667	0.666667	0.666667	0.526584	0.491543	0.419394	0.350343	0.291433	0.230313	0.160316
0.779888	0.666667	0.716341	0.666667	0.496402	0.507061	0.453194	0.326664	0.281676	0.226658	0.161255
0.716796	0.675687	0.666667	0.666667	0.666667	0.409975	0.666667	0.321953	0.268219	0.240255	0.165147
0.839984	0.666667	0.666667	0.666667	0.666667	0.496634	0.415818	0.351406	0.283149	0.229941	0.157638
0.677219	0.666667	0.666667	0.666667	0.666667	0.396343	0.405809	0.317963	0.278390	0.267086	0.185554
0.770463	0.666667	0.707876	0.666667	0.666667	0.666667	0.666667	0.666667	0.266132	0.222724	0.202786
0.794729	0.666667	0.582766	0.500220	0.550536	0.438594	0.358348	0.375807	0.305386	0.217394	0.160676
0.666667	0.698591	0.666667	0.562431	0.540961	0.419824	0.406628	0.364859	0.266189	0.240125	0.161608
0.695289	0.666667	0.666667	0.666667	0.666667	0.666667	0.666667	0.666667	0.267733	0.221776	0.156032
0.672961	0.699248	0.666667	0.666667	0.666667	0.666667	0.666667	0.666667	0.666667	0.666667	0.159834
0.666667	0.696551	0.682619	0.666667	0.666667	0.514361	0.440129	0.330247	0.305513	0.217335	0.159302
0.792091	0.666667	0.666667	0.666667	0.501090	0.462950	0.362534	0.339682	0.271642	0.226232	0.159072
0.666667	0.666667	0.707244	0.666667	0.666667	0.491533	0.416211	0.320204	0.270147	0.226067	0.160725
0.666667	0.579263	0.666667	0.666667	0.666667	0.452363	0.439716	0.321149	0.282825	0.206581	0.155843
0.796424	0.654269	0.666667	0.666667	0.666667	0.666667	0.666667	0.351598	0.280387	0.230595	0.159721
0.733227	0.654269	0.597327	0.540236	0.477731	0.504813	0.379331	0.333911	0.265855	0.225340	0.156598
0.802185	0.777644	0.673982	0.608282	0.507442	0.420071	0.397658	0.344102	0.279945	0.228202	0.162858
0.842042	0.666667	0.654269	0.666667	0.666667	0.666667	0.666667	0.666667	0.666667	0.666667	0.155407
0.689131	0.677859	0.666755	0.666667	0.545583	0.452585	0.443192	0.344883	0.310591	0.224786	0.239182
0.812948	0.699064	0.666667	0.666667	0.666667	0.666667	0.666667	0.666667	0.296972	0.212013	0.156816
0.691737	0.668255	0.720171	0.666667	0.666667	0.666667	0.666667	0.313418	0.283608	0.219657	0.153031
0.818191	0.766965	0.715970	0.505755	0.581449	0.400564	0.438221	0.341277	0.296832	0.223363	0.150756
0.619443	0.666667	0.546024	0.654269	0.572643	0.499671	0.379447	0.339577	0.295455	0.223161	0.160861
0.834297	0.666667	0.666667	0.666667	0.561685	0.440488	0.370999	0.363867	0.297880	0.214025	0.154962
0.727376	0.666667	0.666667	0.507004	0.466230	0.412134	0.432233	0.322462	0.286212	0.233682	0.164856
0.734827	0.669705	0.666667	0.666667	0.666667	0.451237	0.382125	0.336229	0.271973	0.218302	0.158780
0.774816	0.732486	0.711350	0.666667	0.666667	0.666667	0.427089	0.367347	0.271763	0.223651	0.158452
0.666667	0.666667	0.548548	0.666667	0.666667	0.666667	0.666667	0.666667	0.666667	0.666667	0.155014
0.719548	0.779321	0.535174	0.511638	0.580837	0.439933	0.359236	0.319290	0.268868	0.214421	0.154858
0.704616	0.718127	0.666667	0.666667	0.453633	0.666667	0.378599	0.311228	0.265713	0.214341	0.159306
0.671669	0.666667	0.672128	0.666667	0.666667	0.666667	0.666667	0.666667	0.258714	0.294046	0.211152
0.779660	0.666667	0.666667	0.666667	0.654269	0.451087	0.395353	0.330379	0.289322	0.212438	0.159808
0.666667	0.666667	0.666667	0.666667	0.437057	0.406404	0.373618	0.341735	0.304961	0.224577	0.159188
0.666667	0.740514	0.682523	0.592702	0.531711	0.413784	0.378354	0.357934	0.270029	0.215347	0.154942
0.668248	0.729232	0.676274	0.666667	0.666667	0.495309	0.391533	0.345015	0.311320	0.230346	0.225691
0.764979	0.697382	0.666667	0.666667	0.666667	0.666667	0.666667	0.666667	0.666667	0.222369	0.157334
0.795121	0.666667	0.718245	0.666667	0.666667	0.666667	0.666667	0.332537	0.582766	0.221683	0.194835
0.666667	0.599532	0.619466	0.588420	0.456525	0.465789	0.395814	0.323745	0.303257	0.224143	0.158883
0.694770	0.696526	0.682741	0.582766	0.666667	0.666667	0.666667	0.666667	0.666667	0.215762	0.157212
0.767995	0.666667	0.666667	0.666667	0.666667	0.666667	0.386360	0.339266	0.259904	0.213070	0.153750
0.712286	0.666667	0.721381	0.666667	0.666667	0.666667	0.666667	0.666667	0.267128	0.215454	0.267374
0.804001	0.737234	0.633626	0.607030	0.544245	0.453432	0.384348	0.361445	0.261307	0.230224	0.206088
0.708835	0.749794	0.611916	0.548273	0.488414	0.473683	0.404240	0.352929	0.404240	0.257833	0.404240
0.847589	0.685825	0.703054	0.561033	0.571597	0.456798	0.406566	0.347555	0.287195	0.235087	0.187451
0.849056	0.705134	0.569195	0.545248	0.457582	0.416215	0.399463	0.376361	0.306837	0.220877	0.166220
0.674568	0.779644	0.680272	0.561572	0.489321	0.484135	0.396294	0.355588	0.298177	0.252786	0.202786
0.666667	0.750102	0.666667	0.557348	0.570785	0.433002	0.408800	0.349804	0.273536	0.214933	0.160594
0.694063	0.666667	0.666667	0.506993	0.575535	0.483593	0.375418	0.325899	0.265883	0.231919	0.158375
0.839536	0.671401	0.666667	0.654269	0.666667	0.406951	0.666667	0.666667	0.666667	0.234040	0.155955
0.839244	0.770371	0.654094	0.624689	0.513215	0.435533	0.403312	0.378541	0.279702	0.212019	0.155902
0.654269	0.654269	0.666667	0.666667	0.666667	0.666667	0.368872	0.347139	0.289219	0.214173	0.151753
0.810899	0.743853	0.666667	0.507432	0.666667	0.483517	0.368241	0.338102	0.280579	0.225305	0.163546
0.715095	0.666667	0.668343	0.666667	0.666667	0.666667	0.416338	0.320912	0.282565	0.222174	0.153419
0.727564	0.666667	0.696024	0.666667	0.666667	0.666667	0.400139	0.317723	0.301975	0.300010	0.292500
0.666667	0.706648	0.619414	0.574345	0.549678	0.479476	0.369725	0.328462	0.290292	0.236123	0.161525
0.761315	0.666667	0.666667	0.666667	0.666667	0.666667	0.666667	0.666667	0.666667	0.235980	0.160576
0.792365	0.671985	0.666667	0.666667	0.666667	0.666667	0.445985	0.359765	0.297476	0.222307	0.161756
0.759036	0.666667	0.666667	0.666667	0.526594	0.454973	0.355990	0.349524	0.290036	0.221951	0.168543
0.688009	0.666667	0.547464	0.575027	0.567758	0.513612	0.358942	0.314284	0.283017	0.219531	0.159142
0.848633	0.666667	0.654269	0.582766	0.666667	0.666667	0.666667	0.666667	0.279045	0.224493	0.158763
0.666667	0.666667	0.666667	0.666667	0.666667	0.666667	0.666667	0.666667	0.666667	0.285014	0.285014
0.774917	0.684343	0.666667	0.619259	0.522647	0.441104	0.408551	0.318256	0.294690	0.210534	0.158991
0.694223	0.741220	0.654269	0.666667	0.666667	0.666667	0.666667	0.666667	0.666667	0.233283	0.155262
0.707975	0.755220	0.666667	0.666667	0.666667	0.666667	0.666667	0.666667	0.296899	0.225102	0.161244
0.706794	0.773694	0.709385	0.666667	0.666667	0.666667	0.666667	0.666667	0.666667	0.666667	0.157287
0.843051	0.666667	0.673041	0.666667	0.666667	0.666667	0.666667	0.666667	0.654269	0.229724	0.157732
0.789817	0.744295	0.686788	0.666667	0.666667	0.666667	0.666667	0.666667	0.283673	0.223501	0.158189
0.709184	0.685057	0.669755	0.666667	0.666667	0.666667	0.666667	0.666667	0.666667	0.222852	0.155417
0.740006	0.666667	0.666667	0.666667	0.666667	0.666667	0.426337	0.333880	0.274584	0.220794	0.160216
0.654269	0.666667	0.666667	0.666667	0.666667	0.666667	0.666667	0.666667	0.582766	0.219723	0.153438
0.782787	0.760497	0.541459	0.620539	0.516014	0.430420	0.445357	0.307014	0.302475	0.218418	0.159013
0.731190	0.749059	0.609001	0.529740	0.472679	0.422481	0.441055	0.330458	0.276720	0.213867	0.156736
0.672575	0.675562	0.666667	0.666667	0.666667	0.666667	0.666667	0.666667	0.288374	0.243004	0.154880
0.666667	0.682651	0.671152	0.553124	0.454846	0.449506	0.386677	0.359223	0.269518	0.229584	0.164392
0.733702	0.666667	0.679245	0.666667	0.666667	0.666667	0.666667	0.666667	0.301224	0.296874	0.296874
0.694979	0.666667	0.674156	0.666667	0.666667	0.445490	0.385877	0.359669	0.271626	0.222629	0.159272
0.787484	0.785822	0.666667	0.666667	0.666667	0.666667	0.666667	0.666667	0.666667	0.666667	0.164163
0.848915	0.666667	0.666667	0.666667	0.666667	0.666667	0.666667	0.666667	0.265610	0.214870	0.160470
0.791207	0.735115	0.684305	0.666667	0.666667	0.666667	0.666667	0.666667	0.666667	0.236984	0.157823
0.835565	0.692663	0.666667	0.666667	0.666667	0.485160	0.422359	0.341999	0.280385	0.217612	0.159824
0.781694	0.617561	0.583878	0.560974	0.575513	0.470452	0.418451	0.337952	0.275220	0.221552	0.155312
0.666667	0.671677	0.666667	0.666667	0.666667	0.666667	0.654269	0.666667	0.666667	0.230383	0.159415
0.666667	0.668203	0.663392	0.507850	0.456774	0.484021	0.386331	0.362460	0.297267	0.233322	0.159118
0.775700	0.666667	0.666667	0.488365	0.666667	0.666667	0.666667	0.666667	0.666667	0.215758	0.161236
0.813794	0.580783	0.547843	0.499072	0.543558	0.450325	0.389637	0.302592	0.288106	0.220447	0.162519
0.751847	0.765727	0.643805	0.538190	0.520343	0.486816	0.405049	0.335054	0.304128	0.227996	0.157470
0.730151	0.578381	0.666667	0.666667	0.654269	0.666667	0.439115	0.315035	0.271918	0.227852	0.159968
0.704816	0.732634	0.666667	0.666667	0.666667	0.666667	0.666667	0.666667	0.453066	0.582398	0.582398
0.764000	0.666667	0.666667	0.508178	0.457565	0.482291	0.363829	0.352835	0.299751	0.225921	0.161732
0.710902	0.663867	0.585152	0.589070	0.483992	0.441775	0.392411	0.372566	0.297419	0.223942	0.404240
0.789939	0.693644	0.666667	0.666667	0.666667	0.432876	0.434619	0.327257	0.304073	0.245474	0.190519
0.772485	0.666667	0.666667	0.504654	0.666667	0.450699	0.382277	0.372447	0.263724	0.218357	0.154588
0.666667	0.731676	0.666667	0.666667	0.666667	0.666667	0.666667	0.666667	0.292285	0.210220	0.157667
0.700191	0.705251	0.667743	0.540011	0.499799	0.491567	0.370516	0.370823	0.276730	0.222781	0.187451
0.673104	0.666667	0.666667	0.666667	0.666667	0.666667	0.666667	0.319319	0.271103	0.206124	0.155678
0.793324	0.738229	0.661356	0.586530	0.523888	0.500045	0.366218	0.331791	0.267732	0.224036	0.187451
0.734102	0.745147	0.716291	0.666667	0.666667	0.409546	0.366453	0.328695	0.280159	0.229104	0.160277
0.697681	0.756055	0.666667	0.666667	0.666667	0.666667	0.666667	0.307056	0.302052	0.231596	0.160924
0.817883	0.666667	0.666667	0.666667	0.666667	0.404173	0.383748	0.319088	0.280916	0.214077	0.155789
0.694856	0.666667	0.654826	0.528488	0.473931	0.457503	0.398060	0.339271	0.268639	0.227392	0.153335
0.846506	0.666667	0.666667	0.666667	0.666667	0.666667	0.666667	0.666667	0.666667	0.226277	0.159872
0.721502	0.666667	0.666667	0.666667	0.666667	0.666667	0.666667	0.666667	0.666667	0.228030	0.158793
0.787786	0.711879	0.666667	0.530356	0.512040	0.453543	0.387119	0.350172	0.281839	0.211578	0.160551
0.654269	0.671165	0.664565	0.569696	0.461580	0.474748	0.408509	0.330848	0.290613	0.229340	0.154738
0.712231	0.720652	0.666667	0.666667	0.666667	0.666667	0.666667	0.666667	0.666667	0.666667	0.154019
0.638688	0.683504	0.666667	0.666667	0.666667	0.666667	0.666667	0.666667	0.268970	0.226786	0.159280
0.711919	0.692305	0.666667	0.554057	0.562879	0.491732	0.421062	0.354391	0.280554	0.232911	0.172488
0.715942	0.666667	0.666667	0.666667	0.666667	0.471657	0.406811	0.360733	0.281733	0.213775	0.172487
0.666667	0.735194	0.705466	0.666667	0.666667	0.666667	0.347875	0.333686	0.288946	0.213516	0.157233
0.714648	0.738076	0.666667	0.666667	0.666667	0.666667	0.666667	0.666667	0.666667	0.267374	0.160183
0.718182	0.666667	0.666667	0.666667	0.666667	0.414699	0.400955	0.344337	0.290431	0.219233	0.267374
0.726002	0.716874	0.533832	0.666667	0.666667	0.456007	0.379755	0.326982	0.263384	0.217559	0.155153
0.644084	0.666667	0.666667	0.666667	0.666667	0.666667	0.428101	0.335460	0.289063	0.224528	0.158588
0.773309	0.666667	0.666667	0.666667	0.666667	0.432791	0.423561	0.360283	0.281187	0.225645	0.161357
0.791078	0.584303	0.666667	0.603899	0.533982	0.424758	0.429248	0.346618	0.272504	0.219147	0.163789
0.726502	0.687459	0.666667	0.666667	0.666667	0.666667	0.666667	0.312017	0.282214	0.238928	0.236767
0.767492	0.666667	0.666667	0.490465	0.666667	0.666667	0.666667	0.666667	0.666667	0.215710	0.160967
0.693202	0.666667	0.666667	0.666667	0.666667	0.666667	0.666667	0.666667	0.666667	0.235235	0.173907
0.777265	0.735492	0.535626	0.666667	0.666667	0.666667	0.666667	0.666667	0.666667	0.666667	0.161871
0.633259	0.708665	0.666667	0.666667	0.666667	0.419750	0.376636	0.327530	0.285686	0.285686	0.292691
0.666667	0.666667	0.666667	0.666667	0.666667	0.474521	0.415730	0.320441	0.288867	0.204733	0.154388
0.840743	0.685018	0.538257	0.666667	0.666667	0.666667	0.356055	0.339642	0.300983	0.226110	0.157854
0.725093	0.686259	0.666667	0.498135	0.478885	0.487614	0.357011	0.375971	0.305087	0.305660	0.305087
0.705225	0.666667	0.716733	0.666667	0.666667	0.666667	0.666667	0.666667	0.272904	0.222142	0.175983
0.766342	0.769223	0.674584	0.539911	0.512360	0.486014	0.362419	0.308266	0.296060	0.229907	0.151800
0.835373	0.666667	0.666667	0.666667	0.666667	0.666667	0.666667	0.666667	0.257861	0.214694	0.152697
0.721106	0.666667	0.666667	0.666667	0.666667	0.666667	0.402270	0.349614	0.283597	0.213607	0.163844
0.780869	0.769512	0.682299	0.619699	0.445592	0.440375	0.429145	0.323203	0.262872	0.223803	0.187451
0.695969	0.666667	0.711591	0.666667	0.666667	0.666667	0.666667	0.666667	0.292952	0.217013	0.154316
0.693944	0.666667	0.666667	0.666667	0.566732	0.497865	0.391768	0.320607	0.284089	0.214055	0.162295
0.769923	0.666667	0.666667	0.666667	0.666667	0.666667	0.387404	0.358932	0.258662	0.225708	0.159838
0.806559	0.644021	0.688806	0.513505	0.477746	0.434945	0.351378	0.331340	0.296737	0.226531	0.159164
0.831388	0.706194	0.666667	0.666667	0.666667	0.666667	0.666667	0.654269	0.666667	0.221583	0.157620
0.764480	0.686027	0.666667	0.666667	0.666667	0.666667	0.666667	0.666667	0.666667	0.225224	0.156246
0.811635	0.601991	0.714641	0.540596	0.529554	0.431737	0.427196	0.306652	0.269513	0.220584	0.160745
0.711050	0.627822	0.593408	0.592476	0.475720	0.505651	0.379737	0.345048	0.289013	0.220757	0.164602
0.769531	0.755567	0.666667	0.666667	0.666667	0.582766	0.407459	0.315916	0.258469	0.229669	0.158029
0.734375	0.666667	0.666667	0.666667	0.666667	0.666667	0.355052	0.346954	0.282571	0.224261	0.157540
0.666667	0.666667	0.666667	0.666667	0.666667	0.666667	0.666667	0.666667	0.268971	0.216482	0.156095
0.666667	0.666667	0.666667	0.666667	0.666667	0.666667	0.666667	0.311097	0.280676	0.215670	0.151033
0.805424	0.627647	0.546536	0.501661	0.542075	0.444144	0.422629	0.330803	0.312486	0.230452	0.168530
0.730350	0.768881	0.666667	0.666667	0.666667	0.451912	0.401129	0.327418	0.327418	0.327418	0.327418
0.751798	0.666667	0.547737	0.633412	0.539530	0.491743	0.393423	0.307374	0.294236	0.218416	0.155771
0.737024	0.723840	0.666667	0.666667	0.666667	0.398518	0.666667	0.666667	0.539361	0.453066	0.539361
0.690508	0.736103	0.699360	0.666667	0.666667	0.666667	0.360411	0.666667	0.666667	0.666667	0.159280
0.789540	0.724347	0.666667	0.666667	0.497173	0.506350	0.446893	0.325037	0.264946	0.213264	0.187451
0.688861	0.666667	0.666667	0.549556	0.569734	0.449162	0.378837	0.329651	0.269546	0.215430	0.211204
0.750816	0.694510	0.714051	0.666667	0.666667	0.666667	0.666667	0.666667	0.666667	0.211183	0.159077
0.666667	0.763408	0.666667	0.666667	0.666667	0.666667	0.354839	0.325726	0.282996	0.213387	0.154169
0.784927	0.684172	0.542846	0.666667	0.454547	0.666667	0.666667	0.666667	0.666667	0.221484	0.187451
0.638123	0.666667	0.666667	0.666667	0.666667	0.666667	0.404275	0.368112	0.290939	0.220960	0.162070
0.671218	0.666667	0.666667	0.666667	0.666667	0.422388	0.434950	0.307797	0.291429	0.227902	0.158109
0.708825	0.771165	0.700978	0.666667	0.560001	0.521548	0.396619	0.368565	0.293092	0.224939	0.156944
0.787648	0.666667	0.666667	0.666667	0.666667	0.498201	0.403167	0.348366	0.310909	0.229068	0.193166
0.693422	0.712260	0.725701	0.666667	0.666667	0.666667	0.666667	0.364622	0.265885	0.215667	0.158410
0.800896	0.666667	0.666667	0.666667	0.502378	0.417031	0.434776	0.362904	0.276182	0.225484	0.163476
0.723402	0.629343	0.674600	0.639964	0.478929	0.485089	0.353757	0.329513	0.266977	0.228702	0.154576
0.666667	0.726375	0.686506	0.512993	0.583788	0.513045	0.437348	0.364510	0.274395	0.210231	0.153325
0.847355	0.666667	0.666667	0.666667	0.666667	0.666667	0.666667	0.666667	0.666667	0.666667	0.197723
0.745617	0.666667	0.582766	0.666667	0.451621	0.666667	0.666667	0.666667	0.666667	0.666667	0.157838
0.828375	0.666667	0.687928	0.666667	0.666667	0.405457	0.666667	0.666667	0.308732	0.228907	0.161476
0.850449	0.705747	0.548674	0.666667	0.666667	0.666667	0.666667	0.316873	0.294106	0.267374	0.267374
0.785378	0.733054	0.666667	0.666667	0.666667	0.666667	0.666667	0.666667	0.259993	0.250054	0.158963
0.666667	0.697764	0.674797	0.666667	0.666667	0.666667	0.666667	0.666667	0.281998	0.221027	0.212371
0.745799	0.732252	0.678405	0.666667	0.449904	0.666667	0.666667	0.666667	0.666667	0.666667	0.153026
0.796183	0.602688	0.610861	0.527542	0.481996	0.405813	0.415978	0.331925	0.292759	0.210993	0.155700
0.764261	0.754640	0.666667	0.666667	0.666667	0.666667	0.666667	0.666667	0.666667	0.666667	0.151732
0.822058	0.666667	0.680273	0.666667	0.666667	0.433268	0.406596	0.318952	0.268717	0.209029	0.182793
0.738966	0.596988	0.666667	0.666667	0.666667	0.666667	0.405547	0.307905	0.281009	0.214688	0.153894
0.672569	0.666667	0.666667	0.666667	0.666667	0.666667	0.666667	0.666667	0.666667	0.666667	0.209427
0.725453	0.789080	0.683406	0.666667	0.666667	0.666667	0.666667	0.666667	0.278696	0.260217	0.278696
0.716950	0.666667	0.682720	0.609612	0.548275	0.398318	0.376373	0.310504	0.278777	0.219558	0.154344
0.666667	0.666667	0.666667	0.632961	0.475096	0.408431	0.397536	0.362285	0.270665	0.232380	0.163813
0.654269	0.666667	0.560861	0.542177	0.572351	0.501254	0.375811	0.318005	0.268492	0.226386	0.189874
0.666667	0.768236	0.713477	0.666667	0.666667	0.666667	0.666667	0.343115	0.264842	0.228370	0.159207
0.685110	0.731776	0.707433	0.589920	0.523123	0.479495	0.372143	0.329602	0.273523	0.216784	0.195366
0.766680	0.581122	0.611323	0.622695	0.488238	0.513659	0.412457	0.349089	0.294357	0.221235	0.155257
0.787017	0.683443	0.666667	0.666667	0.666667	0.432769	0.354400	0.319915	0.289641	0.222699	0.154123
0.799671	0.765955	0.588171	0.573955	0.452959	0.441287	0.370432	0.309025	0.258794	0.224681	0.166329
0.810905	0.666667	0.666667	0.666667	0.666667	0.666667	0.666667	0.316556	0.279009	0.217123	0.152840
0.759594	0.650216	0.578602	0.629586	0.461292	0.431360	0.358267	0.323030	0.256864	0.226617	0.151952
0.846618	0.585684	0.533221	0.598116	0.565069	0.486434	0.356142	0.370351	0.285877	0.219631	0.158079
0.631791	0.681688	0.666667	0.666667	0.666667	0.407466	0.361111	0.347030	0.288234	0.224065	0.158342
0.844237	0.666667	0.666667	0.666667	0.666667	0.654269	0.666667	0.666667	0.666667	0.666667	0.160385
0.800221	0.698708	0.666667	0.645553	0.573700	0.468234	0.365304	0.366749	0.262201	0.234131	0.160719
0.666667	0.666667	0.666667	0.666667	0.666667	0.666667	0.666667	0.666667	0.288829	0.208424	0.156796
0.692926	0.692372	0.666667	0.567421	0.445839	0.483972	0.364654	0.359869	0.294505	0.228662	0.198651
0.791372	0.762320	0.666667	0.563997	0.484271	0.459400	0.442509	0.340816	0.258879	0.208002	0.154921
0.696403	0.763536	0.666667	0.605560	0.579092	0.442613	0.405202	0.338278	0.271221	0.214777	0.154996
0.674082	0.681523	0.672911	0.666667	0.666667	0.462291	0.431523	0.375132	0.304138	0.220419	0.159506
0.677240	0.709130	0.588948	0.515454	0.577937	0.492483	0.383758	0.318080	0.305538	0.232891	0.160193
0.666667	0.677852	0.558873	0.601332	0.489964	0.483732	0.405888	0.322417	0.267324	0.223459	0.161112
0.749799	0.785622	0.605898	0.526897	0.539622	0.413151	0.378873	0.330600	0.264500	0.218872	0.161650
0.744778	0.720200	0.708231	0.666667	0.666667	0.666667	0.666667	0.347669	0.325944	0.260739	0.246591
0.694396	0.666667	0.666667	0.666667	0.666667	0.666667	0.666667	0.666667	0.666667	0.666667	0.162091
0.845607	0.596800	0.660660	0.637702	0.528895	0.426565	0.423465	0.338917	0.265536	0.233084	0.158385
0.751020	0.666667	0.711640	0.565876	0.528378	0.442266	0.419838	0.358870	0.281438	0.213180	0.162865
0.757630	0.704523	0.666667	0.666667	0.666667	0.666667	0.666667	0.666667	0.666667	0.666667	0.153584
0.666667	0.736174	0.666667	0.666667	0.550493	0.435847	0.407185	0.350448	0.264407	0.209206	0.152712
0.718389	0.666667	0.666667	0.666667	0.666667	0.473315	0.381247	0.352008	0.292710	0.212950	0.159354
0.763089	0.666667	0.666667	0.666667	0.666667	0.666667	0.666667	0.666667	0.295010	0.251748	0.223539
0.708441	0.712421	0.613494	0.540362	0.536322	0.505519	0.459808	0.390486	0.305328	0.220402	0.213756
0.834157	0.699694	0.711537	0.666667	0.666667	0.666667	0.666667	0.666667	0.285177	0.229627	0.164422
0.702345	0.676497	0.666667	0.666667	0.499572	0.420142	0.375505	0.357682	0.295353	0.230503	0.194835
0.737393	0.743788	0.666667	0.666667	0.455181	0.666667	0.375334	0.359468	0.288078	0.226417	0.158197
0.798408	0.674990	0.666667	0.666667	0.666667	0.666667	0.666667	0.666667	0.666667	0.215798	0.226243
0.699941	0.666667	0.666667	0.500481	0.666667	0.666667	0.360653	0.366130	0.292401	0.224875	0.159727
0.727798	0.772991	0.666667	0.666667	0.666667	0.666667	0.666667	0.666667	0.666667	0.211343	0.157020
0.693773	0.721210	0.666667	0.666667	0.666667	0.413867	0.408783	0.379775	0.301856	0.249322	0.249322
0.722561	0.747653	0.671916	0.504302	0.666667	0.413346	0.666667	0.666667	0.666667	0.221100	0.157874
0.676637	0.747170	0.716350	0.560777	0.530465	0.485593	0.426366	0.358378	0.295991	0.221207	0.161524
0.830273	0.709055	0.577168	0.591955	0.505948	0.490184	0.403629	0.336402	0.302215	0.226297	0.156668
0.796450	0.666667	0.666667	0.666667	0.666667	0.393652	0.352201	0.369751	0.275528	0.211980	0.153478
0.800899	0.681679	0.700943	0.666667	0.666667	0.666667	0.666667	0.666667	0.666667	0.666667	0.162025
0.666667	0.666667	0.666667	0.666667	0.666667	0.666667	0.654269	0.666667	0.666667	0.224687	0.160411
0.666667	0.666667	0.666667	0.511586	0.493676	0.421244	0.364773	0.353014	0.288529	0.238101	0.155151
0.666667	0.700982	0.549095	0.577594	0.495906	0.514224	0.395972	0.363717	0.453066	0.320787	0.453066
0.836054	0.720027	0.666667	0.666667	0.666667	0.666667	0.666667	0.666667	0.666667	0.219756	0.158984
0.628766	0.724781	0.707166	0.666667	0.666667	0.666667	0.666667	0.666667	0.666667	0.666667	0.250054
0.684905	0.666667	0.666667	0.666667	0.666667	0.666667	0.666667	0.582766	0.666667	0.666667	0.160204
0.666667	0.666667	0.702028	0.666667	0.666667	0.421630	0.407156	0.364473	0.291830	0.222052	0.159063
0.797269	0.763851	0.674262	0.666667	0.666667	0.666667	0.393996	0.334879	0.276802	0.222142	0.159239
0.836197	0.704052	0.678498	0.648485	0.495790	0.414823	0.403917	0.337058	0.298087	0.220626	0.157435
0.674751	0.775559	0.682003	0.554761	0.460463	0.449423	0.421052	0.363642	0.294474	0.235616	0.153757
0.787767	0.733002	0.654680	0.537571	0.469606	0.422064	0.406398	0.370551	0.265288	0.212429	0.156154
0.766022	0.666667	0.666667	0.666667	0.666667	0.408304	0.666667	0.666667	0.666667	0.232116	0.157239
0.818293	0.666667	0.705387	0.666667	0.666667	0.470485	0.378502	0.361132	0.296723	0.225976	0.153170
0.820441	0.733581	0.707962	0.568484	0.462321	0.486184	0.437039	0.333058	0.287928	0.215503	0.162114
0.751821	0.765737	0.666667	0.578458	0.567574	0.454077	0.385090	0.312205	0.260806	0.224678	0.159670
0.715483	0.684467	0.666667	0.666667	0.654269	0.499762	0.442234	0.327113	0.298833	0.220858	0.160180
0.666667	0.684881	0.666667	0.666667	0.666667	0.666667	0.666667	0.330876	0.286795	0.204762	0.152318
0.630770	0.678661	0.654269	0.666667	0.666667	0.666667	0.666667	0.370679	0.331900	0.331900	0.331900
0.687013	0.666667	0.580889	0.497392	0.478454	0.482327	0.385246	0.328271	0.266585	0.218793	0.153314
0.667089	0.666667	0.678366	0.666667	0.666667	0.517798	0.367040	0.334318	0.282223	0.237918	0.164810
0.752133	0.666667	0.666667	0.666667	0.666667	0.666667	0.666667	0.666667	0.666667	0.666667	0.164084
0.695099	0.721857	0.658244	0.622652	0.572768	0.488022	0.352426	0.320848	0.291200	0.218116	0.161039
0.675257	0.746360	0.702734	0.666667	0.449820	0.427310	0.408354	0.315060	0.296952	0.209301	0.159130
0.699951	0.698564	0.666667	0.666667	0.666667	0.666667	0.666667	0.666667	0.261541	0.267374	0.267374
0.683209	0.684632	0.666667	0.666667	0.666667	0.666667	0.371075	0.317713	0.284718	0.219484	0.155684
0.730037	0.666667	0.666667	0.666667	0.546000	0.494369	0.406290	0.361494	0.273539	0.230141	0.158457
0.778653	0.727212	0.666667	0.654269	0.666667	0.666667	0.582766	0.666667	0.666667	0.220683	0.157848
0.777821	0.666667	0.666667	0.496064	0.489539	0.481260	0.392869	0.311037	0.272022	0.244936	0.244936
0.703773	0.666667	0.666667	0.666667	0.666667	0.666667	0.666667	0.654269	0.666667	0.232353	0.232353
0.672386	0.722941	0.666667	0.666667	0.666667	0.666667	0.666667	0.666667	0.666667	0.666667	0.155133
0.814183	0.708347	0.726711	0.666667	0.666667	0.666667	0.666667	0.666667	0.666667	0.666667	0.191645
0.666667	0.672908	0.667622	0.645781	0.479425	0.486681	0.365044	0.331890	0.258777	0.217488	0.159758
0.666667	0.666667	0.666667	0.666667	0.666667	0.666667	0.666667	0.666667	0.666667	0.666667	0.158286
0.814427	0.592218	0.546325	0.543301	0.540461	0.503361	0.370769	0.369986	0.306689	0.226804	0.158623
0.666667	0.666667	0.637625	0.527230	0.444258	0.428882	0.386344	0.349483	0.289996	0.209733	0.156481
0.747403	0.769821	0.666667	0.666667	0.666667	0.666667	0.666667	0.666667	0.288585	0.240274	0.167665
0.666667	0.694515	0.588709	0.635363	0.451632	0.453435	0.385701	0.358181	0.260836	0.226048	0.187176
0.666667	0.703770	0.550698	0.575785	0.497642	0.470772	0.376485	0.336759	0.268873	0.225544	0.157288
0.684764	0.753389	0.666667	0.666667	0.666667	0.666667	0.582766	0.316130	0.264618	0.207747	0.154834
0.694963	0.773523	0.682818	0.666667	0.666667	0.666667	0.666667	0.666667	0.282186	0.210546	0.158850
0.811450	0.703300	0.557823	0.509934	0.479730	0.479630	0.417100	0.307925	0.259408	0.267168	0.267374
0.737969	0.782539	0.664560	0.621620	0.461776	0.421240	0.397343	0.340012	0.290742	0.219761	0.157907
0.778115	0.666667	0.666667	0.666667	0.456623	0.666667	0.666667	0.666667	0.654269	0.666667	0.158337
0.813701	0.666667	0.666667	0.666667	0.666667	0.666667	0.431865	0.328077	0.271373	0.222376	0.154164
0.673501	0.654269	0.582766	0.600014	0.534573	0.534573	0.534573	0.534573	0.534573	0.534573	0.534573
0.766216	0.771915	0.666667	0.666667	0.666667	0.534573	0.534573	0.534573	0.534573	0.534573	0.534573
0.842414	0.675579	0.589497	0.570604	0.484334	0.413690	0.378833	0.322013	0.270672	0.225310	0.158186
0.704696	0.666667	0.666667	0.666667	0.666667	0.666667	0.666667	0.666667	0.666667	0.214975	0.158248
0.807560	0.700208	0.666667	0.666667	0.666667	0.424409	0.414815	0.308842	0.286724	0.205766	0.154229
0.666667	0.666667	0.694704	0.666667	0.666667	0.402344	0.666667	0.654269	0.267374	0.226252	0.250054
0.832763	0.666667	0.558337	0.569491	0.450723	0.450641	0.352943	0.325357	0.256956	0.213943	0.202786
0.759429	0.666667	0.666667	0.666667	0.537787	0.498257	0.441118	0.367621	0.274688	0.219573	0.165367
0.666667	0.642709	0.639130	0.615806	0.490232	0.458429	0.385913	0.376631	0.285808	0.225056	0.187451
0.671748	0.638800	0.576594	0.584882	0.522386	0.452875	0.360998	0.369189	0.261857	0.209459	0.153003
0.693837	0.666667	0.642041	0.635269	0.510178	0.510338	0.403975	0.371625	0.276101	0.223471	0.157652
0.732688	0.666667	0.666667	0.666667	0.666667	0.409253	0.432976	0.339661	0.296526	0.237026	0.161943
0.724045	0.583568	0.706202	0.666667	0.666667	0.666667	0.369944	0.376329	0.297955	0.234744	0.161430
0.795849	0.704193	0.668276	0.646072	0.467862	0.534573	0.534573	0.457849	0.582398	0.453066	0.534573
0.692936	0.786538	0.643765	0.522727	0.462229	0.472450	0.386070	0.377032	0.265053	0.229667	0.156891
0.761024	0.744977	0.666667	0.666667	0.582766	0.666667	0.354132	0.358808	0.267516	0.229333	0.161491
0.740046	0.666667	0.666667	0.569221	0.497666	0.485385	0.346932	0.308367	0.274643	0.214298	0.162169
0.805319	0.666667	0.666667	0.666667	0.666667	0.666667	0.666667	0.666667	0.272489	0.216338	0.153914
0.831579	0.666667	0.669108	0.666667	0.666667	0.666667	0.666667	0.350795	0.273315	0.211830	0.160371
0.736959	0.757098	0.695011	0.592892	0.493107	0.467453	0.372880	0.343029	0.260598	0.228572	0.158485
0.763535	0.783651	0.666667	0.666667	0.666667	0.666667	0.666667	0.321200	0.260568	0.211380	0.155841
0.708382	0.666667	0.666667	0.666667	0.666667	0.654269	0.413742	0.321414	0.302447	0.232652	0.156300
0.785087	0.666667	0.666667	0.666667	0.666667	0.666667	0.666667	0.666667	0.261952	0.226267	0.159164
0.702348	0.666667	0.682942	0.654269	0.666667	0.666667	0.666667	0.666667	0.666667	0.229353	0.160184
0.666667	0.717157	0.666667	0.666667	0.666667	0.666667	0.582766	0.666667	0.666667	0.666667	0.155140
0.808370	0.666667	0.666667	0.666667	0.666667	0.464229	0.357688	0.351069	0.270915	0.217986	0.156519
0.822394	0.633137	0.644707	0.546490	0.564388	0.482114	0.388760	0.335137	0.270761	0.228562	0.171034
0.822771	0.749906	0.666667	0.514207	0.531009	0.459071	0.369854	0.319137	0.287864	0.228780	0.213984
0.711079	0.689491	0.599803	0.639241	0.460100	0.455429	0.407172	0.306447	0.296418	0.208311	0.159787
0.760063	0.717373	0.683224	0.666667	0.537748	0.408848	0.421004	0.344194	0.294973	0.221226	0.156619
0.681678	0.731370	0.687928	0.666667	0.666667	0.666667	0.666667	0.320058	0.666667	0.267374	0.157593
0.745292	0.666667	0.666667	0.666667	0.666667	0.463639	0.432574	0.327045	0.290461	0.234132	0.196412
0.764215	0.666667	0.666667	0.666667	0.666667	0.666667	0.666667	0.666667	0.277589	0.233722	0.158303
0.765067	0.721603	0.666667	0.666667	0.666667	0.666667	0.666667	0.307632	0.303535	0.219143	0.155685
0.779518	0.666667	0.666667	0.666667	0.666667	0.666667	0.666667	0.313956	0.312981	0.228903	0.159856
0.639658	0.666667	0.702108	0.666667	0.666667	0.666667	0.666667	0.666667	0.666667	0.666667	0.300010
0.791605	0.672886	0.666667	0.666667	0.666667	0.666667	0.666667	0.666667	0.264961	0.226352	0.158706
0.625084	0.666667	0.666667	0.515222	0.590239	0.478169	0.371577	0.318913	0.267721	0.261733	0.261733
0.666667	0.666667	0.666667	0.666667	0.666667	0.666667	0.423366	0.319628	0.286714	0.212976	0.164030
0.727931	0.666667	0.666667	0.666667	0.666667	0.666667	0.666667	0.666667	0.666667	0.666667	0.151300
0.666667	0.666667	0.666667	0.666667	0.666667	0.666667	0.666667	0.666667	0.666667	0.666667	0.150626
0.666667	0.666667	0.666667	0.666667	0.666667	0.666667	0.666667	0.325797	0.297805	0.211114	0.159320
0.667810	0.666667	0.597892	0.662217	0.550702	0.493937	0.397218	0.359216	0.274988	0.230118	0.162670
0.704710	0.707860	0.666667	0.666667	0.666667	0.666667	0.666667	0.666667	0.295694	0.215017	0.161050
0.699687	0.608332	0.669622	0.620235	0.569697	0.443154	0.374800	0.333868	0.266189	0.218514	0.159962
0.666667	0.768828	0.672336	0.666667	0.666667	0.666667	0.666667	0.666667	0.666667	0.223656	0.163921
0.734955	0.724167	0.582766	0.666667	0.437670	0.666667	0.666667	0.364387	0.271497	0.213321	0.160615
0.772387	0.647068	0.666320	0.508747	0.484988	0.459357	0.422493	0.361178	0.270529	0.210699	0.154125
0.798595	0.666667	0.666667	0.666667	0.654269	0.666667	0.666667	0.342895	0.265440	0.216158	0.159621
0.807400	0.722166	0.666667	0.666667	0.666667	0.666667	0.654269	0.666667	0.507455	0.582766	0.507455
0.666667	0.666667	0.666667	0.666667	0.666667	0.666667	0.666667	0.362924	0.273340	0.251334	0.164985
0.666667	0.654269	0.666667	0.666667	0.488878	0.464228	0.426434	0.349277	0.303339	0.220835	0.156304
0.717196	0.666667	0.666667	0.666667	0.666667	0.666667	0.666667	0.666667	0.666667	0.666667	0.162091
0.762616	0.589704	0.666667	0.666667	0.666667	0.443164	0.419655	0.321636	0.261902	0.208809	0.174377
0.746284	0.666667	0.558906	0.563580	0.470405	0.514976	0.405715	0.338605	0.274891	0.216927	0.156633
0.725564	0.666667	0.593646	0.522863	0.566228	0.477747	0.444263	0.340868	0.299289	0.217181	0.152261
0.735765	0.666667	0.666667	0.666667	0.666667	0.488823	0.446371	0.312278	0.282461	0.232464	0.229103
0.777705	0.666667	0.709849	0.666667	0.666667	0.666667	0.666667	0.666667	0.666667	0.666667	0.160179
0.684205	0.666667	0.666667	0.509703	0.503328	0.465527	0.374184	0.360383	0.264469	0.227268	0.212371
0.787213	0.666667	0.666667	0.666667	0.666667	0.654269	0.666667	0.654269	0.303991	0.229835	0.160710
0.740667	0.706763	0.691958	0.666667	0.666667	0.654269	0.666667	0.331987	0.258144	0.307405	0.160450
0.818021	0.667854	0.579952	0.501968	0.493159	0.407390	0.417507	0.323377	0.264300	0.215912	0.151703
0.761392	0.666667	0.666667	0.492960	0.464235	0.447503	0.384941	0.354600	0.267060	0.220409	0.159458
0.798671	0.684913	0.683984	0.666667	0.666667	0.666667	0.371012	0.320833	0.286011	0.221236	0.160364
0.711434	0.643024	0.562073	0.504515	0.533171	0.442476	0.382028	0.327729	0.298992	0.247614	0.174457
0.708749	0.666667	0.596345	0.543286	0.503906	0.415078	0.360686	0.329279	0.305289	0.228484	0.152453
0.806772	0.720718	0.620147	0.634613	0.475838	0.485512	0.443431	0.363201	0.276814	0.221757	0.159072
0.703141	0.614173	0.546999	0.511892	0.515594	0.446653	0.418204	0.345604	0.300414	0.226101	0.161773
0.696950	0.713992	0.666667	0.587838	0.473319	0.478278	0.365032	0.339081	0.277666	0.216771	0.157568
0.666667	0.666667	0.666667	0.666667	0.666667	0.666667	0.666667	0.666667	0.666667	0.666667	0.156469
0.688887	0.681961	0.666667	0.666667	0.666667	0.666667	0.666667	0.666667	0.304321	0.242236	0.156418
0.666667	0.716868	0.666667	0.666667	0.666667	0.666667	0.666667	0.357579	0.287552	0.235213	0.160785
0.623462	0.666667	0.666667	0.666667	0.666667	0.666667	0.666667	0.666667	0.666667	0.666667	0.230918
0.749954	0.776806	0.568729	0.518236	0.470279	0.436018	0.437626	0.335460	0.273428	0.211289	0.158960
0.756725	0.666667	0.563582	0.632369	0.531787	0.518023	0.384744	0.319907	0.306830	0.217685	0.163938
0.630473	0.666667	0.666667	0.666667	0.440588	0.666667	0.666667	0.362262	0.262845	0.206627	0.152447
0.680418	0.592003	0.666667	0.540974	0.555605	0.423493	0.381798	0.384619	0.304637	0.231436	0.163408
0.626406	0.654269	0.666667	0.666667	0.666667	0.666667	0.666667	0.666667	0.666667	0.210571	0.158280
0.701561	0.594037	0.551867	0.503265	0.491679	0.455803	0.393139	0.310621	0.302344	0.222166	0.160905
0.710416	0.767433	0.666667	0.554565	0.566375	0.404658	0.367056	0.327638	0.274361	0.223009	0.169401
0.631609	0.753189	0.644457	0.555357	0.476274	0.453504	0.429224	0.345984	0.299546	0.215232	0.164167
0.666667	0.666667	0.666667	0.666667	0.666667	0.666667	0.666667	0.305159	0.666667	0.666667	0.159917
0.847356	0.676059	0.695647	0.666667	0.666667	0.666667	0.666667	0.324683	0.262776	0.221807	0.267374
0.841735	0.700881	0.666667	0.666667	0.666667	0.666667	0.666667	0.375314	0.282015	0.213128	0.153687
0.737984	0.582500	0.666667	0.666667	0.666667	0.666667	0.666667	0.666667	0.666667	0.666667	0.153666
0.672769	0.666667	0.666667	0.493906	0.473527	0.419912	0.366576	0.341034	0.311457	0.231739	0.165375
0.692115	0.666667	0.575625	0.637388	0.530979	0.401370	0.395917	0.366525	0.293351	0.227129	0.162608
0.666667	0.706317	0.666667	0.666667	0.666667	0.666667	0.666667	0.666667	0.300757	0.226347	0.193166
0.814859	0.666667	0.666667	0.666667	0.582766	0.666667	0.374501	0.360354	0.267819	0.226396	0.157268
0.666667	0.681414	0.666667	0.666667	0.666667	0.666667	0.666667	0.666667	0.283313	0.209119	0.149059
0.702171	0.759679	0.549704	0.666667	0.666667	0.666667	0.666667	0.666667	0.666667	0.230331	0.206054
0.675856	0.775405	0.621089	0.592254	0.566507	0.524989	0.388709	0.370831	0.260108	0.221229	0.159130
0.723134	0.737079	0.666667	0.630324	0.480493	0.502354	0.423498	0.330963	0.287085	0.219157	0.158365
0.832463	0.779806	0.548678	0.600267	0.460926	0.511068	0.383245	0.368510	0.269464	0.204891	0.152155
0.666667	0.739832	0.596847	0.502867	0.528311	0.476325	0.434513	0.363929	0.285334	0.228465	0.201624
0.800844	0.696611	0.690086	0.666667	0.582766	0.666667	0.666667	0.666667	0.273097	0.225842	0.157508
0.723592	0.731663	0.589544	0.646353	0.540831	0.476134	0.398232	0.337903	0.282819	0.220473	0.157872
0.803805	0.707595	0.666667	0.666667	0.666667	0.666667	0.666667	0.341331	0.288843	0.219987	0.159372
0.800417	0.688585	0.666667	0.666667	0.654269	0.401667	0.666667	0.359615	0.288092	0.220081	0.158046
0.720034	0.666667	0.666667	0.582766	0.666667	0.666667	0.357355	0.346814	0.280114	0.219492	0.161411
0.792420	0.666667	0.666667	0.666667	0.666667	0.666667	0.427233	0.334190	0.276498	0.221075	0.160851
0.760090	0.681634	0.668919	0.666667	0.666667	0.666667	0.666667	0.335391	0.289243	0.215193	0.153237
0.773099	0.666667	0.666667	0.666667	0.666667	0.422022	0.354290	0.334157	0.279456	0.222197	0.161543
0.705505	0.725518	0.666667	0.666667	0.666667	0.666667	0.379091	0.350292	0.258534	0.209394	0.155930
0.773837	0.750446	0.666667	0.595581	0.493114	0.462756	0.437087	0.323640	0.305179	0.254529	0.254529
0.700434	0.666667	0.666667	0.666667	0.460512	0.666667	0.432683	0.334230	0.280371	0.229881	0.159288
0.816078	0.685522	0.666667	0.666667	0.666667	0.466012	0.413478	0.321143	0.280262	0.210188	0.155208
0.694630	0.666667	0.694540	0.666667	0.577101	0.503465	0.391767	0.316265	0.263742	0.220514	0.159419
0.825688	0.708032	0.666667	0.666667	0.666667	0.472778	0.394452	0.309172	0.286355	0.215948	0.156732
0.811476	0.666667	0.679095	0.666667	0.588892	0.426106	0.431935	0.332094	0.262822	0.214172	0.260739
0.666667	0.666667	0.666667	0.666667	0.666667	0.666667	0.666667	0.666667	0.666667	0.222931	0.159918
0.781019	0.699762	0.666667	0.489681	0.666667	0.666667	0.666667	0.666667	0.666667	0.666667	0.161491
0.746897	0.735312	0.574937	0.520181	0.511620	0.479234	0.428322	0.316193	0.294210	0.220864	0.157857
0.666667	0.690705	0.666667	0.666667	0.666667	0.666667	0.666667	0.666667	0.666667	0.666667	0.163822
0.742864	0.634962	0.679460	0.551352	0.501391	0.429100	0.435854	0.308427	0.288447	0.204740	0.151700
0.817583	0.654269	0.666667	0.666667	0.666667	0.666667	0.378824	0.337874	0.282847	0.244776	0.156519
0.685762	0.707598	0.680214	0.626395	0.497768	0.477893	0.378520	0.314874	0.272407	0.221285	0.180804
0.843060	0.780355	0.666667	0.666667	0.666667	0.666667	0.666667	0.666667	0.666667	0.221266	0.157552
0.654269	0.666667	0.666667	0.666667	0.666667	0.666667	0.666667	0.666667	0.292929	0.453066	0.457849
0.846914	0.741863	0.666667	0.563181	0.473443	0.398253	0.386596	0.322969	0.295431	0.209537	0.148740
0.638779	0.654269	0.666667	0.666667	0.666667	0.666667	0.666667	0.666667	0.666667	0.666667	0.157072
0.750371	0.666667	0.666667	0.666667	0.666667	0.666667	0.666667	0.666667	0.666667	0.219188	0.157352
0.631945	0.708329	0.666667	0.543579	0.552543	0.445660	0.411944	0.365935	0.260501	0.213147	0.155131
0.787322	0.666667	0.666667	0.666667	0.666667	0.666667	0.666667	0.666667	0.666667	0.666667	0.162819
0.743849	0.682087	0.666667	0.666667	0.666667	0.666667	0.666667	0.666667	0.291535	0.221510	0.162326
0.765875	0.666667	0.682944	0.577725	0.556597	0.437089	0.435046	0.350042	0.275278	0.212223	0.154887
0.654269	0.721785	0.698893	0.666667	0.666667	0.666667	0.362877	0.357571	0.262350	0.219751	0.155016
0.800951	0.734129	0.565583	0.534732	0.461731	0.444155	0.421843	0.382194	0.296477	0.232914	0.163699
0.835855	0.759589	0.666667	0.666667	0.666667	0.666667	0.377219	0.354666	0.266781	0.209246	0.154031
0.709306	0.666667	0.666667	0.666667	0.540848	0.498874	0.394459	0.343779	0.300787	0.308141	0.276284
0.789330	0.717928	0.674201	0.666667	0.666667	0.666667	0.666667	0.666667	0.261626	0.214515	0.154587
0.815816	0.666667	0.669774	0.565994	0.512810	0.399687	0.350495	0.347279	0.279188	0.209613	0.152736
0.691486	0.690457	0.623195	0.564093	0.446256	0.476692	0.403181	0.341789	0.280548	0.222543	0.155976
0.682363	0.666667	0.666667	0.666667	0.666667	0.666667	0.666667	0.666667	0.666667	0.219115	0.163520
0.772068	0.666667	0.666667	0.666667	0.666667	0.666667	0.666667	0.666667	0.666667	0.219659	0.156848
0.770445	0.785202	0.666667	0.666667	0.666667	0.412856	0.393237	0.327299	0.266497	0.228161	0.158015
0.782716	0.626726	0.723684	0.632697	0.583585	0.430283	0.396066	0.371983	0.307061	0.213480	0.162719
0.735615	0.752442	0.587906	0.543179	0.479631	0.434055	0.370506	0.377598	0.265112	0.226681	0.162358
0.802742	0.666667	0.666667	0.666667	0.666667	0.666667	0.666667	0.310809	0.295381	0.225339	0.155822
0.798841	0.666667	0.654269	0.666667	0.666667	0.407320	0.666667	0.666667	0.666667	0.666667	0.582398
0.713835	0.696986	0.666667	0.514101	0.536909	0.460269	0.367621	0.361705	0.282461	0.209852	0.161527
0.666667	0.666667	0.666667	0.666667	0.666667	0.666667	0.366991	0.342376	0.260937	0.223282	0.155989
0.794573	0.666667	0.666667	0.542140	0.488190	0.413751	0.410889	0.327365	0.288694	0.219449	0.187451
0.716308	0.666667	0.539621	0.666667	0.666667	0.666667	0.666667	0.666667	0.666667	0.227691	0.186677
0.842160	0.666667	0.701027	0.666667	0.569552	0.475707	0.384320	0.364004	0.278906	0.219691	0.159130
0.666667	0.666667	0.666667	0.666667	0.666667	0.582766	0.666667	0.666667	0.267003	0.212749	0.155341
0.829573	0.666667	0.657495	0.624788	0.457758	0.417049	0.386199	0.340016	0.277770	0.227262	0.165607
0.737049	0.666667	0.666667	0.592855	0.475698	0.506815	0.427497	0.352911	0.343007	0.294611	0.294611
0.800414	0.666667	0.666667	0.491692	0.666667	0.666667	0.666667	0.309277	0.666667	0.666667	0.156218
0.735145	0.666667	0.682558	0.574070	0.519399	0.409287	0.438696	0.347458	0.285443	0.212609	0.155221
0.759378	0.666667	0.666667	0.666667	0.549791	0.490006	0.438083	0.358679	0.296088	0.216002	0.154498
0.782734	0.707723	0.685583	0.578333	0.550913	0.427469	0.365065	0.375801	0.307694	0.214883	0.151258
0.775729	0.666667	0.544068	0.542387	0.458726	0.444478	0.442331	0.319909	0.269106	0.227148	0.159295
0.666667	0.582260	0.666667	0.666667	0.666667	0.505064	0.418041	0.368738	0.293804	0.222488	0.160588
0.803620	0.691115	0.666667	0.666667	0.666667	0.666667	0.423627	0.352507	0.271354	0.223853	0.155121
```
