## Supplementary File 3 for "Novel Comparison of Evaluation Metrics for Gene Ontology Classifiers Reveals Drastic Performance Differences": max_Resnik_score_A.elab

```
# goa_pos:  data/uniprot.1000.genego.sc
# goa_neg:  data/uniprot.1000.genego.neg.sc
# obo_file: data/go.obo
# ic_file:  data/ic.ext.tab
# prop_par: F
# rot_pos:  T
# R:        4
# rseed:    1
# mode:     LIST=go,TH=th,SUMF1=mean,SUMF2=max,SF=score_A,SIMF=Resnik,MINCS=10,GOC=46316
0.000000	0.100416	0.200370	0.300324	0.400278	0.500231	0.600185	0.700139	0.800093	0.900046	1.000000
2.054369	2.141590	2.029901	1.337708	1.311036	1.311036	1.311036	1.627385	1.553116	1.627385	1.627385
2.217399	1.815969	1.907971	1.477208	1.389289	1.299731	1.354197	0.804649	0.681767	0.584085	0.539767
1.831085	1.816444	1.801498	1.687587	1.232408	1.428722	1.277658	1.123070	0.992932	0.601874	0.568911
2.391664	2.305244	1.495530	1.748469	1.158251	1.398235	0.848377	1.081100	0.869601	1.133684	0.647787
2.378886	2.249562	1.948725	1.512988	1.868677	1.310364	1.420282	1.016039	0.856214	0.995101	0.856214
2.228818	1.845451	1.646638	1.752753	1.310364	1.525490	1.325174	1.016398	0.788125	0.613726	0.396808
1.742639	2.446826	2.007806	1.776988	1.380380	1.329275	0.962394	0.781275	0.763771	0.527714	0.463112
2.467738	1.772575	1.676154	1.406259	1.365935	1.407698	1.475740	1.299731	1.299731	1.094990	0.480426
2.230336	2.304653	1.594960	1.799548	1.411911	1.040079	1.299731	1.299731	1.299731	1.299731	1.017489
2.327440	2.217338	1.458500	1.391454	1.568267	1.514072	0.921976	0.837144	0.727232	0.643353	0.381913
2.071040	1.737531	2.038819	1.388845	1.202418	1.299731	1.299731	1.299731	0.738561	1.053745	0.454977
1.809977	2.124255	1.570639	1.396974	1.628621	1.299731	0.913175	0.945708	0.612587	0.521416	0.465107
2.521022	2.245579	1.959389	1.634931	1.422852	1.077509	1.243706	0.737281	0.618561	0.742964	0.540492
2.661189	2.074731	2.030694	1.984352	1.310364	1.310364	0.928802	0.863257	0.718738	0.518218	0.502782
1.801170	2.084287	1.753065	1.613154	1.193226	1.299731	0.844224	1.299731	0.672480	0.741497	0.334261
2.208260	2.150771	1.466343	1.709495	1.568937	1.595689	1.203929	0.831534	0.843805	0.672716	0.440344
2.678759	1.745276	1.470467	1.817906	1.311036	1.216955	1.169243	1.169243	0.650459	1.017489	0.370391
2.030023	1.559873	2.053003	1.782533	1.147680	1.129754	1.286634	1.252272	0.605959	1.252272	1.252272
2.138395	1.748367	1.739242	1.637084	1.299731	1.299731	1.289802	0.863401	0.819419	0.571642	0.404729
1.778132	1.740214	1.658189	1.401262	1.617193	1.310364	1.299731	0.754360	0.564167	0.622919	0.355179
2.465295	1.603980	1.803942	1.514372	1.441141	1.427070	0.984903	0.865305	0.680357	0.581033	0.360363
2.330085	1.557310	1.574294	1.342476	1.348256	1.350912	0.987159	0.973846	0.877792	0.561631	0.365497
2.589090	2.120264	2.005567	1.379431	1.705942	1.009125	1.235740	1.235740	1.227735	0.959888	1.079062
1.735761	2.375098	1.512482	1.559470	1.717564	1.391559	1.299731	0.832610	1.021659	0.600348	0.555922
2.253239	2.422530	1.708272	1.703241	1.589515	1.299731	1.299731	1.299731	1.299731	1.275523	1.090057
1.959472	1.876924	1.851787	1.401431	1.791584	1.299731	1.299731	1.299731	1.299731	1.299731	0.367118
1.732681	1.642569	1.917618	1.525652	1.400157	1.497757	1.310364	1.299731	0.569888	0.498146	0.438020
2.654720	2.308187	1.736872	1.765540	1.321853	1.310364	1.310364	1.310364	1.627385	1.627385	1.627385
2.023287	1.583888	1.949546	2.010963	1.299731	1.486143	1.299731	0.851496	1.231985	0.521864	0.460952
2.161681	1.807668	2.164995	1.715863	1.496695	1.368111	1.029085	1.009154	1.009154	1.009154	1.299731
1.696589	1.726929	2.047430	1.350308	1.467558	1.595593	1.413930	1.234964	0.999924	0.686971	0.393687
2.026010	2.123929	1.572193	1.628919	1.310364	1.421225	1.116337	1.299731	1.299731	1.299731	0.380950
1.708201	2.078738	1.449309	1.497611	1.310364	1.000346	1.310364	1.310364	0.755077	0.543786	0.387267
1.879069	1.928357	1.448430	1.436407	1.368494	1.533354	1.299731	0.913244	0.783663	0.552589	0.378224
2.677026	1.682053	2.065501	1.415497	1.299731	1.299731	1.299731	1.299731	0.792615	0.464997	0.401936
1.899778	2.454359	1.564325	1.756759	1.314646	1.113296	1.330600	0.999924	0.999924	0.731681	0.491535
2.237186	1.780805	2.104588	1.546262	1.557330	1.400413	1.290581	0.999166	1.059184	0.534638	0.519684
1.903631	2.137943	1.687013	1.370101	1.418815	1.299731	1.299731	1.055869	0.755351	0.618810	0.504700
2.125187	1.680268	2.107233	1.786100	1.684102	1.553116	1.569344	1.569344	1.569344	1.553116	1.553116
1.763259	2.005946	1.689362	1.299731	1.669181	1.549906	1.005516	0.937762	0.741020	0.516888	0.353969
2.535147	2.436352	1.612142	1.504190	1.582205	1.567020	1.124409	1.130017	1.082401	1.364989	1.101243
1.801066	1.900446	1.838724	1.464924	1.413866	1.402159	1.150644	0.901983	0.767699	0.631413	0.467943
2.465366	1.876807	2.025102	1.366466	1.311036	1.314985	1.180889	0.864121	0.775843	0.765552	0.732965
2.298704	1.947505	2.136275	1.586872	1.765569	1.406683	1.509879	0.999150	0.816905	0.779022	0.546391
2.642497	2.214240	1.864680	1.876925	1.404767	1.310829	1.243415	1.019061	0.779019	0.514788	0.441140
2.183909	2.295181	1.762199	2.005368	1.335402	1.505463	1.208342	0.975731	0.825014	0.675768	0.675768
2.076683	2.429177	1.497847	1.420452	1.237610	1.290101	0.972191	0.803211	0.862848	0.921960	0.571164
1.823902	1.709310	1.462059	1.824545	1.524757	1.149094	1.197523	1.201938	1.041065	0.568871	0.357665
2.645350	2.401676	2.052581	1.987801	1.601101	1.399591	1.157328	1.188688	0.616268	0.610865	0.510185
1.782840	2.078249	1.505909	1.299211	1.628153	1.163507	1.154186	0.929840	0.777414	0.551181	0.380331
1.766994	1.831642	2.226199	1.513649	1.431209	1.551007	1.310364	1.310364	0.694881	1.299731	0.457572
1.942088	1.687084	2.260881	1.299611	1.553082	1.264562	1.027116	0.745772	0.911916	0.660498	0.487905
2.063955	1.991256	1.837581	1.478991	1.521694	1.381040	1.310364	1.310364	0.634758	1.299731	0.387756
2.664354	2.007773	1.822410	1.459754	1.462468	1.133830	1.023886	0.808848	1.024719	0.877792	0.349963
2.291477	2.323808	1.590835	1.283377	1.427107	1.129885	1.177870	0.974006	0.793455	0.920024	0.893345
1.792581	1.790265	1.419091	1.803910	1.440078	1.027760	1.204075	0.862992	0.861493	0.583451	0.348918
1.772786	2.087456	1.949449	1.533576	1.415114	1.299731	0.888306	1.168737	0.680633	0.536740	0.364514
2.318920	2.330713	1.454556	1.584651	1.328846	1.117361	1.009154	1.009154	1.009154	1.009154	1.009154
1.967307	1.575146	1.470410	1.407820	1.396015	1.311036	1.330984	1.299731	1.299731	1.252272	0.433596
1.920332	1.550856	1.797017	1.766213	1.254225	1.444131	1.068502	0.979182	0.833479	0.563934	0.506968
2.224797	1.749393	1.747471	1.765485	1.310364	1.428297	1.383848	1.311036	0.657241	0.660498	0.422993
2.469488	1.669326	1.695500	1.451147	1.527130	1.363434	1.012081	0.929880	0.771712	0.771712	0.681357
1.956105	2.126718	1.918005	1.650178	1.312959	1.326560	1.118434	0.935270	0.602264	0.605836	0.542211
2.366699	1.689363	2.070674	1.786099	1.212712	1.450205	0.930012	1.241054	0.821065	0.660498	0.457873
2.410016	1.808706	2.127287	1.982724	1.423439	1.432949	1.214616	0.947729	1.018271	0.657241	0.381006
2.417887	1.716292	1.868523	1.441037	1.543307	1.187030	1.299731	1.299731	1.299731	1.299731	0.568315
2.445965	1.992844	1.614622	1.710197	1.546610	1.358080	1.404920	0.879990	0.661417	0.649457	0.622479
2.030555	1.770910	1.670814	2.020275	1.343431	1.029924	1.075791	1.231334	0.781706	0.557961	0.534495
2.395434	2.174954	1.727687	2.058244	1.677140	1.627385	1.627385	1.627385	1.627385	1.627385	1.627385
1.803198	1.569779	2.049313	1.783238	1.493753	1.299731	1.332868	1.332868	1.332868	0.973766	0.973766
1.956440	2.217744	2.041027	1.941647	1.246384	1.238491	1.017305	0.807170	0.713980	0.482300	0.458639
2.368881	2.226494	1.924801	1.797882	1.310588	1.565290	1.383280	1.299731	1.299731	1.299731	0.368168
1.805594	1.706904	2.012630	1.716877	1.412294	1.104133	1.278661	1.016285	0.861240	0.530031	0.344381
1.813294	1.774870	1.771978	1.417671	1.311036	1.333187	0.986463	1.067071	0.826442	0.801029	0.736523
2.501652	1.610445	1.429009	1.581301	1.528650	1.365785	1.029498	0.753822	0.595718	0.548292	0.496011
2.117528	2.014259	2.230263	1.437926	1.340416	1.450732	1.312959	1.425495	1.310364	0.728535	0.567915
2.113301	2.166597	1.662489	1.662323	1.483223	1.456675	0.896010	1.081770	0.619042	0.643581	0.576110
1.855889	2.062145	1.860039	1.742004	1.693517	1.308301	1.355909	0.871077	0.614614	0.528762	0.364287
1.771512	1.814899	1.850955	1.679039	1.551293	1.333003	1.299731	1.299731	0.789953	0.636150	0.340271
1.755490	2.428901	1.696504	1.760184	1.457404	1.671198	1.685663	1.284937	1.090057	1.224204	1.224204
2.146095	1.621894	2.012754	1.771192	1.529856	1.392345	1.271512	1.095400	1.095400	0.605391	0.423833
2.572483	1.849614	1.681263	1.332356	1.475742	1.022200	1.340510	1.346059	1.346059	1.087970	0.473398
2.310330	1.557485	1.764295	1.978564	1.607830	1.417706	1.299731	1.299731	1.299731	0.652831	0.362499
2.104993	2.252332	2.075538	1.772640	1.493835	1.020516	1.128054	0.846625	0.811355	0.598606	0.367828
2.084399	1.624238	2.166315	1.973406	1.560052	1.299731	1.299731	1.299731	0.973669	0.555996	0.407776
1.942758	2.414548	2.205020	1.762886	1.310364	1.310364	1.286634	1.299731	1.299731	1.299731	1.299731
2.409268	1.681734	1.549635	1.322822	1.690057	1.142794	1.034379	0.820570	0.837440	0.562604	0.330436
2.239549	2.380250	1.608396	1.396845	1.650748	1.141229	0.996647	0.982764	1.009154	1.009154	1.009154
2.625069	2.171014	1.507648	1.696790	1.642690	1.356074	1.311036	0.773146	0.676860	0.663068	0.557375
1.748831	2.169133	1.728965	1.762720	1.344176	1.301936	1.033119	1.076346	0.937240	0.911919	0.535130
2.677404	1.665251	1.676847	1.733761	1.245341	1.523820	1.310364	1.310364	1.299731	0.609286	0.401985
2.373220	2.120400	1.556573	2.063663	1.566329	1.356039	1.299731	1.299731	1.299731	0.575722	0.373008
1.802447	1.657184	1.863774	1.477086	1.310364	1.326298	1.310364	1.310364	1.310364	1.310364	0.395654
2.617425	2.088557	1.780626	2.028301	1.682824	1.471045	1.375750	1.152630	0.620446	0.465714	0.409921
2.015435	1.908708	2.038074	1.419767	1.231617	1.080420	0.896023	0.962570	0.758223	0.830070	0.391311
2.302578	2.114644	2.193749	1.572710	1.589862	1.299731	1.016222	0.782640	0.868362	0.674849	0.627759
2.345507	1.746868	2.182050	1.996992	1.584921	1.549958	1.436356	0.818932	1.310364	0.779019	0.420761
2.279038	2.141267	2.129230	1.631719	1.489272	1.309124	1.209038	1.032634	0.997155	0.645251	0.426760
2.061983	1.566026	2.084711	1.898019	1.310364	1.490365	1.046361	0.757801	0.668157	0.574013	0.367325
2.099289	1.671045	1.897834	1.816295	1.442740	1.239046	1.165075	1.165075	1.165075	0.771712	1.009154
2.668361	1.962788	1.926560	1.350076	1.380218	1.453927	0.984187	1.069538	0.688552	0.503251	0.420138
2.091873	1.631759	2.111723	1.454615	1.500785	1.262099	0.942405	0.886092	0.712133	0.636789	0.520290
2.580101	1.585538	1.691125	1.600646	1.280631	1.165075	1.165075	1.165075	1.165075	1.165075	1.009154
2.234806	1.613860	2.167192	1.821569	1.310364	1.402387	1.311036	1.299731	0.846203	0.492005	0.370464
2.209378	1.932562	1.554304	1.708406	1.703133	1.425514	1.039900	1.022873	0.744966	0.711348	0.566225
1.717757	2.136284	1.803411	1.389916	1.686292	1.514884	1.310364	1.311036	1.299731	1.299731	1.299731
2.549933	1.562282	1.866162	1.960919	1.445527	1.105720	0.970265	0.983880	0.632569	0.496261	0.358886
1.832763	1.718334	1.967615	1.459634	1.660764	1.646472	1.299925	0.926007	0.864168	0.765297	0.420934
2.013770	2.390414	1.907134	1.479955	1.780206	1.299731	1.299731	1.033523	0.677480	0.811121	0.347528
2.256231	2.291570	1.868194	1.510267	1.141643	1.310279	1.076695	0.842651	0.736181	0.538916	0.495469
1.777376	1.974036	2.110037	1.467300	1.370510	1.378014	1.305374	1.299731	1.299731	0.653056	0.400740
2.231949	1.923153	1.881270	1.476974	1.645341	1.497239	1.037075	1.262144	1.361114	1.303201	0.804265
2.606723	2.313256	1.458525	1.483125	1.288065	1.155443	1.283862	0.908598	0.687899	0.575335	0.383503
1.985075	1.744239	1.827335	1.974738	1.237338	1.101332	1.160471	1.029858	0.730330	0.582349	0.409150
1.945437	1.896801	1.629272	1.821542	1.473564	1.145916	1.032075	0.749210	0.812060	0.542153	0.468978
2.437853	1.686083	1.993690	1.282029	1.215415	1.074630	1.206347	0.877792	0.660498	0.619148	0.492048
2.013748	2.458310	1.632114	1.636028	1.382778	1.299731	1.209463	1.024897	0.779305	0.561792	0.344073
2.388463	1.863423	1.661606	1.675891	1.446008	1.458808	1.299731	1.299731	1.299731	1.299731	0.392186
2.375108	1.963179	1.672138	1.550417	1.310364	1.299731	1.299731	1.051934	0.772749	0.795077	0.729783
1.682255	1.973239	2.075635	1.518159	1.567254	1.299731	1.299731	1.299731	1.299731	1.299731	0.566603
2.272366	1.719445	2.042460	1.643678	1.552671	0.997102	1.334449	1.097038	0.915569	0.669376	0.580212
2.170601	1.678291	2.124470	2.013626	1.781812	1.467748	1.299731	1.016123	0.777548	0.757371	0.518844
1.977262	1.765972	1.846396	1.571371	1.718090	1.517292	1.222007	1.053177	0.612436	0.502069	0.323920
1.813691	2.126395	1.770726	1.423799	1.375417	1.526789	1.299731	1.299731	1.299731	1.299731	0.394196
2.345313	1.941682	1.459156	1.768067	1.324887	1.299731	1.299731	0.839570	0.833259	0.560753	0.477429
1.767838	1.890914	1.677691	1.431571	1.322363	1.026072	1.181632	0.716615	0.654820	0.549850	0.458996
2.174527	2.007975	1.509547	1.531735	1.379051	1.368325	0.945244	0.858997	0.744462	0.615998	0.509416
2.384135	1.741350	1.484382	1.962908	1.537732	1.372707	1.299731	1.299731	0.698397	0.534324	0.390195
2.281061	2.463445	1.813492	1.423816	1.710515	1.310364	1.310364	1.299731	0.868529	0.672645	0.376153
2.344539	2.083061	1.487338	1.687800	1.534580	1.523121	1.064140	0.781779	0.832339	0.604528	0.450208
2.693647	2.058824	1.636242	1.398710	1.394188	1.311036	1.311036	0.956806	0.699523	0.582221	0.424789
2.437245	1.575785	2.223699	1.744821	1.665071	1.335937	1.125256	0.973614	0.765612	0.674613	0.370413
2.230123	2.048579	1.691187	1.857063	1.299731	1.444200	1.161211	0.907755	0.741273	0.551394	0.831841
2.151367	1.690314	1.516687	1.902024	1.853912	1.494579	1.584652	1.584652	1.345942	1.302242	1.584652
2.688254	2.017867	1.865398	1.583478	1.408528	1.528775	1.231237	0.852995	0.713666	0.479037	0.358636
2.523682	1.930953	2.009438	1.644945	1.299109	1.369494	1.185957	0.986537	0.717038	0.534060	0.417317
2.218725	1.824514	1.724020	1.360193	1.346937	1.456915	1.299731	1.299731	1.299731	1.299731	0.558410
1.918808	1.905920	1.676210	1.645155	1.402368	1.299731	1.299731	1.299731	1.299731	0.661239	0.511322
1.752704	1.591101	1.755812	2.003680	1.304627	1.318315	1.299731	0.884150	0.777694	0.527925	0.352740
2.349544	1.709973	1.657730	1.382919	1.354014	1.425571	1.377163	0.757842	0.801804	0.552667	0.328552
2.442795	2.001162	1.635612	1.978060	1.410102	1.299731	1.299731	1.299731	1.299731	1.299731	0.475676
2.077602	2.164176	1.761681	1.494387	1.739953	1.331435	1.279189	1.023568	0.710456	0.599935	0.341240
1.738826	2.303949	2.174704	1.876082	1.459284	1.311036	1.310364	1.310364	0.660498	0.519562	0.410124
2.007949	2.457103	2.037890	1.526386	1.795659	1.310364	0.873125	1.020704	0.824689	0.484947	0.409613
1.946877	1.866035	1.521546	1.783414	1.636422	1.670548	1.310364	1.311297	1.114280	0.645616	0.388069
2.585731	2.389794	1.557440	1.395798	1.254578	1.121243	1.151429	1.013128	0.736727	0.567039	0.464083
2.642034	1.592738	1.720104	1.514680	1.629891	1.537736	1.312207	0.764125	0.741125	0.625146	0.376545
2.050681	2.024650	2.049059	1.876643	1.167955	1.528494	1.224697	1.024119	0.652549	0.648669	0.648669
2.225022	1.910906	1.846184	1.659956	1.690578	1.324491	1.060719	0.954311	0.954311	0.954311	0.954311
2.103623	1.626918	1.795355	1.618682	1.424270	1.148593	1.304329	1.278423	0.831630	0.811691	0.679841
1.792798	2.100309	2.112655	1.436596	1.606503	1.133771	1.451405	0.771438	0.800570	0.587419	0.388245
2.330279	1.628846	1.578125	1.356376	1.310364	1.463550	1.275689	1.043144	0.635093	0.588879	0.379851
1.768993	1.997250	1.757816	1.675298	1.732014	1.310364	0.978885	1.214177	1.214177	1.009154	1.009154
1.822169	2.302749	2.034992	1.421991	1.613241	1.509040	1.299672	0.922038	0.673671	1.089891	0.861539
2.089597	2.206114	2.072646	1.872660	1.299731	1.237319	1.299731	1.009154	1.299731	1.299731	1.299731
2.089046	2.102414	1.919471	1.618639	1.410595	1.406873	0.977686	1.062986	0.866305	0.541861	0.435464
2.588071	1.769160	1.908112	1.749303	1.637562	1.440517	1.341760	1.235976	1.205035	0.800281	0.369186
1.950038	2.116666	1.797528	1.900469	1.449008	1.628156	1.299731	1.299731	1.299731	1.299731	0.435603
1.748176	1.851316	1.887731	1.736062	1.744067	1.078777	1.252816	0.842304	0.787614	0.626827	0.343183
2.438641	1.897236	1.712357	1.689747	1.415589	1.309228	1.105848	0.972444	0.951935	0.823504	0.399114
2.156019	2.095126	1.689537	1.759501	1.589398	1.422584	1.043539	1.043019	0.812610	0.640100	0.371397
1.945579	1.787965	2.180957	1.520786	1.748418	1.568018	1.272888	1.122699	1.108886	0.824525	0.430054
2.406682	2.071135	1.517033	1.763468	1.338566	1.327513	1.126455	1.068759	0.875261	0.506213	0.371935
1.726795	1.762461	2.145030	1.552137	1.373960	1.313313	1.129055	1.027470	0.832022	0.679626	0.598267
2.041007	1.824052	2.253813	1.290467	1.509545	1.474659	1.190285	1.139920	0.645750	0.638790	0.353673
2.084147	2.227527	2.012116	1.418253	1.289871	1.371089	1.290365	1.009452	0.649381	0.690226	0.327244
2.293876	1.601187	2.114803	2.035803	1.498017	1.319691	1.438727	1.420558	1.286634	0.852140	0.574501
1.696054	2.193560	1.877437	1.904487	1.340277	1.511252	1.215009	0.956985	0.640259	0.746977	0.378932
1.987265	1.839671	1.720251	1.949904	1.576812	1.152780	0.996665	0.840176	0.710469	0.490809	0.374106
2.501904	1.816551	1.451113	1.755916	1.719947	1.261211	1.239530	0.845977	0.657531	0.462210	0.343745
2.237783	2.225234	1.661722	1.828667	1.697056	1.097100	1.436326	1.327385	1.157420	0.504820	0.418512
1.899353	1.778079	1.604025	1.270809	1.595380	1.312959	1.310364	1.324856	0.803296	1.310364	0.527975
1.761004	2.439468	1.700163	1.995601	1.879521	1.375100	1.228157	1.089247	0.874044	0.779019	0.439931
1.755938	2.338404	1.924984	1.685439	1.402938	1.299731	1.299731	1.299731	1.299731	0.664537	0.620098
2.468832	1.839537	1.676908	1.353250	1.565623	1.530151	1.255874	0.979279	0.778543	0.486350	0.363777
2.491696	2.340501	1.837640	1.718480	1.385231	1.386320	1.299731	1.299731	1.299731	0.516394	0.386403
1.989279	2.027775	1.573419	1.758405	1.547653	1.067769	1.145259	0.714197	0.736914	0.601213	0.320313
2.274016	1.894948	1.972856	1.980512	1.250382	1.269883	1.001556	0.804392	0.623648	0.473656	0.417009
2.569922	1.977997	1.813594	1.693785	1.374174	1.133996	1.061379	0.823504	0.823504	1.078192	0.559947
1.733741	1.770766	1.962758	1.782095	1.505791	1.324856	1.175621	0.805877	0.741208	0.617586	0.617586
2.399000	1.818614	1.491187	1.807843	1.524457	1.100522	1.274409	0.935580	0.846656	0.583250	0.389637
2.115972	2.300398	1.754888	1.613415	1.379985	1.420662	0.907329	0.781324	0.714527	0.711390	0.326011
2.516368	2.141908	1.823168	1.706138	1.311036	1.310364	1.311036	1.311036	1.310364	0.666263	0.585889
1.795119	2.076090	1.576320	1.821120	1.628003	1.419270	1.224673	0.983914	0.813513	0.661700	0.644923
1.823854	1.848366	1.580109	1.546461	1.176849	1.189817	1.356183	0.749953	0.745960	0.518662	0.401893
2.306994	1.890265	1.747210	1.535675	1.416241	1.169243	1.169243	1.169243	1.169243	1.017489	1.017489
2.563540	1.776769	1.532415	1.318573	1.777977	1.419335	1.321976	0.955769	1.118854	0.496100	0.431562
2.118159	2.070018	1.504608	1.773043	1.497079	1.727052	1.275207	0.933693	0.957547	0.787440	0.415141
2.400268	2.421258	1.445824	1.968116	1.321416	1.248194	0.920371	1.032275	0.692650	0.607495	0.360229
2.013953	1.654172	1.632408	1.965354	1.620258	1.383752	1.068058	0.861717	0.771712	0.823504	0.361508
1.806645	1.849508	1.513357	1.956384	1.532361	1.229330	1.265381	0.933245	0.685325	0.867914	0.465470
2.104222	2.225819	2.033217	1.983132	1.310364	1.310364	1.350223	1.141759	0.847829	0.678553	0.444686
2.251642	1.658994	2.203029	1.647450	1.299731	1.521451	1.049782	1.077102	0.705310	0.460480	0.588416
1.931346	1.571898	1.644164	1.502867	1.695644	1.537576	1.308108	1.344616	1.276468	0.640129	0.448892
1.803560	1.608303	1.942134	1.529351	1.380366	1.082626	1.090129	0.809274	0.663711	0.602408	0.367988
2.329347	2.209793	1.484101	1.402146	1.570686	1.423062	1.099871	0.882898	0.603153	0.558125	0.338114
1.788080	2.381019	1.643829	1.786115	1.306105	1.515645	1.325515	0.993286	0.841019	0.771712	0.368960
2.443539	1.830632	1.769033	1.955376	1.295025	1.189239	1.204046	0.890353	1.081669	0.596092	0.596092
2.462702	2.312634	1.667241	1.530180	1.310364	1.546327	1.286634	1.165075	1.165075	1.165075	1.009154
1.976580	2.170277	1.625127	1.618604	1.566766	1.353878	1.319160	1.311036	1.299731	1.011523	1.009154
2.644844	1.620800	1.679633	1.785589	1.310364	1.167666	1.560929	1.505837	1.299731	1.627385	1.627385
1.712203	1.818557	1.492963	1.320145	1.711078	1.138492	1.205171	0.844103	0.739350	0.558710	0.356161
1.999461	1.696719	1.819824	1.478922	1.391610	1.489598	1.299731	1.299731	1.299731	1.299731	0.456796
2.675719	2.343398	1.777073	1.843381	1.404262	1.354078	1.360301	0.931470	0.865798	0.615128	0.504958
2.130729	1.649982	1.848085	1.325257	1.219139	1.084612	0.959257	0.981825	0.615770	0.494529	0.306811
2.558683	1.770594	1.531627	1.614559	1.511018	1.262089	1.361968	1.145995	1.090080	0.666522	0.504381
2.157344	1.917957	1.926612	1.480032	1.479465	1.315754	1.331899	1.299731	1.299731	0.453197	0.652660
2.471972	2.452130	1.493171	1.649449	1.450273	1.481366	1.299731	1.299731	1.299731	1.299731	0.595048
2.518235	2.500146	1.792326	1.729552	1.775846	1.059610	1.299731	0.785901	0.801998	0.499024	0.453191
2.200277	1.894800	1.861822	1.892994	1.310347	1.359937	1.425555	0.999493	1.033623	0.806800	0.806800
2.382105	1.599860	1.869112	1.810091	1.310364	1.039974	1.121628	1.063409	0.823504	0.823504	0.392245
1.824541	1.848020	1.531863	1.718912	1.299731	1.437871	1.299731	1.067762	0.836963	0.536678	0.400364
2.083330	1.858594	1.633704	1.534673	1.394588	1.047228	1.125160	1.041915	0.779019	0.779019	0.397496
2.413498	1.806553	2.085563	1.435960	1.728142	1.464551	1.351431	0.870708	0.924485	0.506561	0.454092
2.500506	2.195174	1.518516	1.589002	1.432577	0.999944	1.249321	0.849696	0.642903	0.495075	0.401365
2.358692	1.729960	2.241110	1.801922	1.350104	1.336999	1.286938	0.937990	1.150725	0.943610	0.385814
1.902071	1.894838	2.172382	1.823719	1.312959	1.311036	1.311036	1.324856	1.324856	1.451514	0.337557
1.986475	1.595998	1.498089	1.711270	1.221568	1.035187	1.225775	1.048580	1.046951	0.739575	0.699521
1.951949	2.145846	1.496182	1.404472	1.322097	1.488433	1.330857	1.019683	0.665001	0.593421	0.405814
2.012744	1.647078	1.575414	1.985323	1.416105	1.596850	1.299731	1.299731	1.299731	1.299731	0.305826
2.121585	1.824583	1.616095	1.862233	1.440624	1.507824	1.299731	1.299731	1.299731	1.009154	1.009154
2.007844	1.931281	1.941667	1.511565	1.697681	1.336897	1.299731	1.299731	1.034183	0.675598	0.605486
2.596154	1.788184	2.025432	1.553911	1.209283	1.310364	1.310364	1.310364	1.310364	0.660498	0.420859
2.353697	1.935843	2.166108	1.484385	1.312130	1.201491	1.139070	0.976790	0.708220	0.554924	0.494160
1.888856	1.822863	1.649652	1.833672	1.686520	1.299731	1.335069	1.299731	1.299731	0.556585	0.581092
2.486873	2.337615	1.440513	1.952389	1.340329	1.352110	1.299731	0.830968	0.838945	0.597298	0.465524
2.016543	2.421449	1.938491	1.478328	1.545270	1.311036	1.310364	1.311036	0.956806	0.821523	0.415466
2.613461	1.959131	1.767062	1.568765	1.310364	1.311036	1.057287	0.981130	0.836295	0.607547	0.377102
2.469169	1.994743	1.734041	1.851722	1.310364	1.310364	1.310364	1.310364	1.310364	1.299731	1.450860
2.414507	2.425708	2.014016	1.960673	1.719095	1.297009	1.110781	0.995213	0.670455	0.510810	0.481142
1.841703	1.848124	1.641966	1.938384	1.166518	1.121707	1.165075	0.823504	0.823504	1.101988	0.542323
1.888459	2.079589	2.279119	2.034170	1.593681	1.074475	1.043621	0.925137	0.771114	0.448007	0.601659
2.266666	2.135386	1.505307	1.627962	1.181096	1.264811	1.035917	0.956806	0.837123	0.802846	0.327225
2.560241	2.066136	2.046031	1.801576	1.299731	1.299731	1.299731	0.797031	0.605906	0.555152	0.495948
2.156799	2.496945	1.858954	1.528184	1.179261	1.311036	1.332369	0.930053	0.823278	0.707550	0.422980
2.288499	2.125757	1.834769	1.819945	1.153154	1.248955	0.957547	0.959729	0.986943	0.870706	0.799550
2.195401	2.432915	1.716046	1.800918	1.455805	1.479328	1.169243	1.350164	1.169243	1.017489	1.017489
2.148598	1.783994	2.199166	1.590619	1.667736	1.383303	1.283119	0.963629	0.749943	0.560282	0.344772
2.271071	1.875602	1.652360	1.306648	1.244622	0.989718	1.103511	1.012801	0.802641	0.583752	0.616800
2.023743	1.906404	1.911381	1.519942	1.310364	1.310364	1.299731	1.627385	1.627385	1.627385	1.627385
2.330021	1.590582	1.803618	1.457506	1.478290	1.299731	1.299731	0.749132	1.299731	1.299731	0.509261
2.365067	1.596247	1.812065	1.647372	1.367994	1.084253	1.113818	0.927773	0.755981	0.527874	0.422310
1.945723	2.129607	1.773620	1.418318	1.213852	1.394057	1.195119	0.921897	0.667803	0.444498	0.472910
2.144585	1.613086	2.300945	1.759059	1.783389	1.335230	0.922468	0.946931	0.869053	0.670520	0.479001
2.449789	1.611652	1.609669	1.518366	1.459925	1.335601	0.914942	0.981035	0.885263	0.626992	0.367558
2.238830	1.685944	1.589835	1.842808	1.484600	1.311036	1.311036	1.299731	0.758150	0.646632	0.344145
2.227033	1.962497	1.441587	1.555141	1.723477	1.400156	1.249016	0.859392	0.871598	0.620463	0.620463
1.823975	1.683590	2.188516	1.472985	1.482876	1.043179	1.222093	1.068063	0.854051	0.511447	0.336860
1.916844	1.619140	1.457399	1.570438	1.337729	1.299731	1.366002	1.083632	0.764348	0.508145	0.511977
2.399110	2.004818	1.486645	1.855706	1.299731	1.580462	1.335782	1.299731	1.299731	0.541233	0.511132
2.163235	2.221571	1.874822	1.417844	1.654510	1.369073	1.016539	0.925401	0.779019	0.637699	0.399737
2.674272	1.648766	1.667581	1.948900	1.280631	1.489056	1.386367	1.116337	1.299731	0.689088	0.348816
1.786026	1.672908	1.601916	1.529054	1.570188	1.033039	0.915502	1.007310	0.633913	0.550407	0.395355
2.324147	1.887564	2.101964	1.334588	1.416152	1.046810	1.310364	1.311036	1.310364	0.522566	0.436467
2.305538	1.846749	1.417774	1.497994	1.228499	1.077176	1.161783	0.828698	0.863772	0.572318	0.329674
2.453799	2.276338	1.596008	1.626524	1.210634	1.014910	1.212112	1.060436	0.779019	0.779019	0.370607
1.778340	1.848608	1.597154	1.922325	1.355331	1.178198	1.006416	1.007721	0.701945	0.575735	0.331605
1.999732	1.910319	1.835659	1.882334	1.323675	1.299731	1.299731	1.299731	0.767911	0.601455	0.396330
2.201023	1.909817	1.743056	1.604319	1.165419	1.297917	0.860094	0.831633	0.766441	0.536782	0.519856
2.374265	1.728175	1.598791	1.917000	1.310364	1.299731	1.299731	1.299731	0.610437	0.520565	0.452893
2.333915	1.879175	2.112588	1.415721	1.577257	1.067524	1.208753	1.020641	0.592028	0.519041	0.414704
2.557295	1.568390	2.021773	2.040180	1.283940	1.490596	0.945181	0.874768	0.820246	0.823504	0.588912
1.833763	1.551240	1.597549	1.715495	1.310364	1.310364	1.310364	1.310364	1.310364	0.771712	0.402198
1.890105	1.565945	1.417138	1.766982	1.318384	1.301470	1.060658	1.071897	0.973368	0.827113	0.371147
1.902899	1.759737	1.447151	1.355795	1.645275	1.260142	1.292007	0.914906	0.779019	0.692730	0.556312
2.236204	1.916610	2.210847	1.683232	1.700722	1.120225	1.168717	0.810738	0.781165	0.504532	0.444429
1.900960	1.672017	1.374763	1.386364	1.647438	1.193205	1.091395	1.122615	1.032135	1.032135	1.091395
1.798833	1.964734	1.452307	1.768271	1.444309	1.015156	1.140578	0.927148	0.788699	0.510633	0.420299
1.941534	2.175960	2.233095	1.420704	1.503594	1.479159	1.299791	1.090108	0.678631	0.534071	0.400839
2.364213	1.945659	2.044623	1.914664	1.310364	1.310364	1.310364	1.310364	0.618120	0.566651	0.407960
2.030522	1.627385	1.888443	1.693893	1.627385	1.627385	1.627385	1.627385	1.627385	1.627385	1.627385
1.833086	2.090153	1.763206	1.840843	1.731747	1.685663	1.627385	1.685663	1.685663	1.685663	1.685663
2.167316	2.238870	2.033387	1.793199	1.289914	1.061716	1.075540	0.859218	0.779108	0.512444	0.387624
2.326367	2.125346	1.593647	1.526940	1.301698	1.450117	0.898641	0.907137	0.813052	0.506371	0.330717
1.804275	1.799475	1.724327	1.688091	1.526458	1.380908	1.310364	1.299731	0.923173	0.575735	0.369956
2.210658	2.162552	1.616481	1.410317	1.393911	0.967638	1.017286	1.023526	0.623597	0.739528	0.582538
2.605655	1.929320	2.208419	1.977789	1.738957	1.299731	1.299731	1.299731	1.299731	1.299731	0.535965
1.694433	1.737344	1.816404	1.627385	1.627385	1.627385	1.553116	1.627385	1.627385	1.627385	1.627385
2.529201	1.618257	1.606160	1.724966	1.343644	1.311216	1.342191	1.239555	0.971836	0.914975	0.598209
2.178736	1.675270	1.778492	1.444858	1.408500	1.090816	1.310771	0.976459	0.988160	0.776904	0.405551
2.369292	2.174223	1.891165	1.484840	1.583806	1.527351	1.155103	0.798361	1.010731	0.531461	0.507675
2.409224	2.202013	1.790995	1.281936	1.311036	1.202089	1.152883	0.889289	0.896172	0.486186	0.355264
2.331357	2.150262	1.794849	1.773164	1.176526	1.299731	1.299731	1.299731	1.299731	0.906122	0.340156
2.410969	1.886964	1.710427	1.545904	1.664880	1.567729	1.150133	0.812709	0.766833	0.555353	0.399719
1.684516	2.279534	1.477611	1.727952	1.592979	1.308519	1.299731	1.299731	1.299731	0.635163	0.593319
1.707392	1.956419	1.773722	1.793995	1.436868	1.299731	1.429709	1.299731	1.299731	1.299731	0.415498
1.763687	2.286423	2.202577	1.988558	1.792668	1.193511	1.328942	1.090057	1.090057	1.090057	1.090057
1.752603	2.360631	1.845692	1.946846	1.467509	1.009094	1.311036	1.311036	1.310364	0.594707	0.369058
2.686590	2.175903	2.063779	2.001499	1.248489	1.057999	1.080619	0.783242	0.613944	0.660498	0.584955
1.933339	2.386860	1.738256	1.361232	1.286867	1.351480	1.328058	0.952602	0.654428	0.507318	0.399835
2.678096	2.388451	1.528664	1.620764	1.482523	1.451139	1.200175	1.022898	0.678459	0.465528	0.383421
2.067826	2.188816	2.235079	1.841095	1.324856	1.324856	1.299731	1.299731	1.299731	1.299731	1.090057
1.864047	2.412649	2.125240	1.836128	1.414027	1.129250	1.091663	1.032860	0.670306	0.871581	0.344438
2.512894	1.612338	2.278858	1.316756	1.799810	1.218801	1.063108	0.900820	0.823504	0.823504	0.417401
2.290216	2.047355	2.075099	1.529631	1.609920	1.398730	1.130727	0.986463	0.651327	0.748696	0.748696
2.263632	1.687316	2.027540	1.854346	1.394052	1.411055	1.299731	1.038515	0.870009	0.651659	0.343110
1.746064	2.416411	1.979877	1.559147	1.983992	1.356128	1.466915	1.050701	0.666580	0.713043	0.458449
1.672467	1.917931	2.090984	1.466824	1.456060	1.299731	1.299731	1.299731	0.667106	0.663400	0.560141
2.578885	1.889815	1.842174	1.414474	1.759838	1.299731	1.299731	1.299731	1.685663	0.494172	0.369640
2.660530	1.833830	1.650820	1.469146	1.635484	1.265532	1.127710	1.108327	0.815062	0.592852	0.413276
1.960572	1.944502	1.816345	1.360351	1.785281	1.461971	1.299731	1.048009	0.790299	0.454493	0.356713
1.786538	1.975011	1.999190	1.583356	1.580959	1.450860	1.450860	1.450860	1.090057	1.450860	1.450860
2.659498	2.423900	1.817643	1.615970	1.376895	1.299731	0.943509	0.975676	0.942577	0.821065	0.550973
2.251406	2.165315	2.043860	1.850478	1.829133	1.560566	1.299731	1.299731	1.299731	1.299731	0.556538
2.289950	1.869891	1.488218	1.965489	1.353198	1.376859	1.300595	0.858933	0.683757	0.692921	0.485380
2.375850	2.138213	1.847416	1.346175	1.384025	1.360652	1.311036	1.311036	0.956806	0.695000	0.554972
1.868719	2.165979	1.952038	1.945187	1.339843	1.411487	0.998559	1.089826	0.849925	0.710131	0.717474
1.787669	1.674913	2.149347	1.266371	1.417903	1.487955	0.985339	1.184243	0.906253	0.820377	0.534345
1.971869	1.767625	1.868877	1.379979	1.310364	1.390450	1.238462	1.171945	0.929671	1.152652	0.388789
2.410057	2.438159	1.433358	1.637561	1.727116	1.047314	1.309945	0.889680	0.849179	0.589223	0.489790
1.841399	2.220919	2.064703	1.900211	1.299731	1.299731	1.299731	1.299731	1.299731	1.299731	0.471328
1.823845	1.680109	1.803304	1.911146	1.611087	1.116865	1.062697	0.802225	0.688535	0.593886	0.593886
1.916775	1.588697	2.018580	1.766478	1.310364	1.310364	1.336594	1.310364	1.310364	0.823504	0.527808
1.817210	1.653997	2.050819	1.750060	1.588184	1.526088	0.984180	0.835197	0.786572	0.660498	0.452231
1.763349	1.937006	1.976127	2.014962	1.783677	1.241949	1.228153	0.823625	0.627643	0.524940	0.333060
2.632616	1.848041	1.587664	1.436925	1.671410	1.310364	1.311036	1.311036	1.311036	1.311036	0.350488
2.634726	1.891231	2.071242	1.571600	1.514775	1.373909	1.312959	0.739603	0.796597	0.518963	0.365291
2.311508	2.397966	1.951356	1.400080	1.661689	1.406290	1.569344	1.569344	1.569344	0.457874	1.569344
2.143791	1.702763	2.025894	1.645918	1.435947	1.463166	1.158981	0.972039	0.714142	0.579281	0.434939
2.277409	2.162541	1.724924	1.887651	1.546682	1.294619	1.087508	0.815165	0.758487	0.468547	0.305715
2.298401	2.217650	2.157055	1.891386	2.049664	1.933305	1.029687	0.895738	1.067372	0.576739	0.482803
2.384138	1.793182	2.002735	1.613684	1.525601	1.492065	1.324681	1.273713	0.635043	0.870581	0.627084
1.721939	2.222876	1.732565	1.342008	1.577443	1.299731	1.299731	1.299731	1.299731	1.299731	0.380083
1.871266	1.525275	1.514640	1.669677	1.234928	1.324320	1.311036	1.054897	1.040861	0.945112	0.407502
2.023828	1.653193	1.810777	1.435134	1.333088	1.310364	1.299731	1.299731	0.663985	0.550928	0.363849
2.310008	1.879056	1.834833	1.699978	1.436548	1.337787	1.205527	1.205527	1.090057	1.090057	1.090057
2.196778	2.389475	1.853935	1.479642	1.538228	1.434901	1.299731	1.299731	1.299731	0.600965	0.459356
1.820387	1.797957	2.136698	1.497896	1.522482	1.051173	1.174457	0.882811	0.740765	0.455854	0.531272
2.450533	1.835990	1.874277	1.375743	1.310364	1.311036	1.449421	0.837935	0.851825	0.809542	0.553748
2.565302	1.722834	2.007595	1.542256	1.439142	1.123311	1.278668	0.758811	0.954667	0.678910	0.352850
2.069336	2.058017	1.821037	1.905868	1.326269	1.449503	1.069533	1.059492	0.728216	0.477741	0.333395
1.788437	1.878259	1.587546	1.729367	1.512544	1.293512	1.055689	0.816417	0.642982	0.602143	0.602143
1.843711	1.664652	2.093764	1.828710	1.749925	1.432319	1.299731	1.299731	0.620808	0.515963	0.424258
1.996979	1.688446	1.934112	1.704338	1.299731	1.299731	0.973586	1.147736	0.956385	0.905904	0.822656
1.990995	1.586293	1.729579	1.675555	1.685663	1.172385	1.685663	1.685663	1.685663	1.685663	0.325319
2.250990	2.287264	1.805667	1.911071	1.704846	1.310364	1.310364	1.059833	0.722613	0.961160	0.380145
2.672611	1.761443	1.733878	1.641801	1.268967	1.249945	1.417432	1.299731	1.077707	0.914064	0.368298
2.595550	2.290038	1.865427	1.585687	1.297969	1.252272	1.310364	1.299731	1.299731	1.009154	0.437678
1.902388	1.896061	2.134794	1.757300	1.525345	1.310364	1.337480	1.310364	1.310364	0.570661	0.499244
2.091338	1.669065	1.647395	1.918870	1.762205	1.082028	1.299731	1.299731	1.299731	1.299731	0.583948
2.033820	2.207828	2.192626	1.993265	1.640185	1.460690	1.120205	1.028550	0.837783	0.585758	0.491093
1.992100	2.042008	1.820400	1.765725	1.326530	1.309262	1.014657	0.809837	0.782116	0.557398	0.398306
2.273617	1.922439	2.056771	1.985790	1.252272	1.331159	1.096120	0.784887	0.722965	0.498810	0.348667
1.770049	1.849975	1.841758	1.543391	1.601134	1.280631	1.310364	1.060471	0.956806	0.517528	0.325770
2.452842	1.680677	1.581107	1.743904	1.572487	1.321681	1.088273	1.011040	0.877792	0.877792	0.353389
2.425576	2.350166	2.099008	1.803351	1.303338	1.575890	0.859452	1.038541	0.779019	0.779019	0.405445
2.428706	1.699998	1.993707	1.398217	1.311036	1.385327	1.119803	0.885479	0.675406	0.461732	0.421265
2.403020	2.115129	1.490806	1.972879	1.268469	1.164954	1.205940	0.782522	0.687981	0.906825	0.418858
2.664039	2.402889	2.034033	1.821749	1.649446	1.483265	1.310364	1.310364	1.310364	0.642044	0.448128
1.731811	2.024905	1.869943	1.770801	1.463133	1.323786	1.460086	1.234373	0.670772	0.572633	0.314737
2.473833	1.802115	1.626219	1.690736	1.299731	1.275015	0.888916	0.865690	0.836618	0.651588	0.549800
1.865833	1.783581	1.753100	1.551902	1.448780	1.362682	1.299731	1.299731	1.299731	1.299731	0.448953
1.789123	2.436712	1.928488	1.923733	1.239815	1.171758	1.157020	0.796971	0.770236	0.548033	0.411408
1.894242	1.658582	1.762449	1.378822	1.417910	1.048467	0.840743	0.753089	0.640105	0.469751	0.389064
2.440250	1.626610	1.524752	1.427521	1.500114	1.068037	0.859226	1.033980	0.647324	0.617364	0.393307
2.602081	1.847979	1.455090	1.327101	1.388432	1.130954	1.109102	0.890181	1.269357	0.652637	0.652637
1.691189	2.048150	1.588534	1.724648	1.700629	1.715530	1.440098	1.157116	0.872106	0.800268	0.717511
2.026401	2.232326	1.996030	1.272568	1.583143	1.191290	1.037915	0.715929	0.533621	0.503940	0.378533
2.373391	2.022733	1.981415	1.342445	1.637806	1.346092	1.312959	1.310364	1.299731	0.533370	0.385173
2.181715	1.834012	2.110566	1.945904	1.627385	1.627385	1.627385	1.627385	1.627385	1.627385	1.627385
2.061757	1.987201	1.627265	1.511846	1.647053	1.355448	1.051516	1.016000	0.725797	0.532423	0.446379
1.718205	1.722194	1.460956	1.460736	1.431036	1.333058	0.932103	0.848506	0.606412	0.681612	0.525827
2.204131	1.600356	1.704233	1.362492	1.568594	1.473534	1.218590	0.788305	0.782342	0.591926	0.333619
2.678082	2.270076	1.470898	1.616110	1.120166	1.035114	0.920579	1.039393	0.662861	0.593500	0.355847
2.510975	1.733474	2.054009	1.518598	1.432036	1.154390	1.217853	1.130693	0.829702	0.522925	0.416262
2.411874	1.982069	2.057327	1.847961	1.551427	1.530743	0.983602	1.305705	0.945089	0.945089	0.714254
2.514207	2.250497	1.937642	1.906196	1.502529	1.524338	1.340221	1.114898	0.862222	0.496957	0.479500
1.829987	1.563692	1.929486	1.615818	1.761794	1.479482	1.171592	1.076069	0.838046	0.600342	0.552109
1.759286	1.808168	2.041834	1.975854	1.319258	1.037105	0.934510	0.902537	0.660498	0.586600	0.365667
2.047789	1.869960	2.039129	1.614367	1.446126	1.027261	1.217016	0.793220	0.709048	0.506042	0.395197
1.905918	1.970957	1.699870	1.616828	1.420327	1.052110	0.997871	0.964932	0.694608	0.658957	0.486312
2.211137	2.471352	1.653890	1.505428	1.794804	1.416322	1.290401	0.884079	0.883684	0.504067	0.493419
2.213149	2.131248	2.049885	1.619746	1.653080	1.243188	0.998195	1.063284	0.833576	0.682162	0.512081
1.944185	2.314072	1.763024	1.328021	1.310364	1.400674	1.310364	0.998122	0.766077	0.600558	0.385813
2.000927	1.563670	2.205241	1.663439	1.690812	1.272001	1.090057	1.090057	1.090057	1.090057	1.090057
2.396966	1.804098	1.616617	1.277066	1.171243	1.090669	0.944130	1.106211	0.665638	0.479411	0.455825
2.472844	1.616488	1.501426	1.747343	1.179703	1.146737	1.098441	1.041804	0.703054	0.608749	0.486179
2.505051	2.392031	1.886469	1.368805	1.264172	1.019925	0.998740	0.968073	0.803769	0.456379	0.571952
2.487883	1.884907	1.941490	1.796617	1.511750	1.222456	1.056322	0.979944	0.808069	0.495708	0.360206
2.230568	2.240186	1.734038	1.914902	1.735579	1.311036	1.310364	1.310364	1.311036	1.311036	0.345479
2.052566	1.793948	1.571312	1.633043	1.805110	1.398927	1.310364	0.924603	0.881599	0.771712	0.372068
1.962585	1.760802	1.792653	1.403611	1.334938	1.390058	1.310364	0.809120	0.787412	0.660498	0.398971
2.182613	2.007242	1.530340	1.794195	1.406442	1.479187	1.108625	1.043665	0.748685	0.748685	0.466837
2.381876	2.472548	2.213356	1.425309	1.700948	1.299731	1.299731	1.009154	1.299731	0.648388	0.359132
2.276568	1.865234	2.096956	1.424698	1.402436	1.397651	1.310364	1.299731	1.299731	0.550141	0.339962
2.266937	1.804313	2.011175	1.746901	1.299731	1.299731	1.299731	1.299731	1.299731	0.588251	0.397058
1.937883	2.300682	1.746639	1.585972	1.503910	1.310364	1.310364	1.145383	0.899992	0.630940	0.593017
2.435909	1.825022	2.151840	1.685574	1.310364	1.310364	1.310364	1.310364	1.310364	1.299731	0.546992
2.500010	1.934981	2.130936	1.623214	1.466367	1.459632	1.062617	0.799771	1.139092	1.058998	0.419430
2.441049	1.797662	2.170816	1.739573	1.238337	1.214177	1.214177	1.009154	1.009154	1.009154	1.009154
1.738202	1.598313	1.664785	1.586307	1.311036	1.434330	1.297963	1.097514	0.788804	0.598220	0.341932
2.344618	1.744423	1.596556	1.784988	1.723820	1.374319	1.346092	0.800664	0.790046	0.602860	0.459646
2.395376	1.731571	1.766936	1.965446	1.693534	1.239031	1.265392	1.122297	0.771712	0.556897	0.498280
1.836714	1.778563	1.663015	1.675451	1.691066	1.450860	1.138276	1.090057	1.090057	1.090057	1.090057
1.997804	2.048156	1.694739	2.001494	1.658020	1.451281	1.274859	1.198991	0.990407	0.967151	0.378934
1.957190	2.298263	1.540896	1.607150	1.504263	1.434487	1.241157	0.893694	0.817789	0.698542	0.445628
2.317527	2.077286	2.014238	1.830905	1.528241	1.562543	1.307774	1.045204	0.846178	0.515718	0.459260
1.802397	1.856056	1.606625	1.565403	1.365389	1.356793	1.016211	0.847524	0.612188	0.593654	0.384341
2.327984	2.327989	1.531134	1.895686	1.310364	1.328817	1.310364	1.685663	1.685663	1.685663	1.685663
2.481829	2.005386	1.627943	1.735834	1.585652	1.465600	1.268750	0.750540	0.719433	0.728538	0.416001
2.203169	1.669910	2.011976	1.640857	1.453250	1.163774	0.874282	0.910633	0.706378	0.521621	0.404753
2.659511	1.857953	1.447960	1.889862	1.643776	1.299731	1.299731	1.299731	0.721603	0.472639	0.361431
2.181243	1.691304	1.703743	1.399292	1.352937	1.299731	1.022964	0.905937	0.779864	0.702943	0.502761
2.678608	1.644138	2.093242	1.466931	1.636638	1.508062	1.084982	0.988932	0.848784	0.586512	0.363074
1.686757	1.666011	1.640257	1.550452	1.172193	1.000468	1.289005	1.105820	1.102392	0.981526	0.409589
2.270346	1.616246	1.968042	2.008362	1.582713	1.477742	1.005042	0.842469	0.826230	0.674901	0.648447
1.819631	1.643428	1.481329	1.550548	1.423717	1.594513	1.377010	1.299731	1.299731	1.299731	0.373102
1.788764	2.075319	1.692995	1.471625	1.538476	1.429203	1.436583	1.310364	1.310364	0.779019	0.337784
1.907744	2.088895	1.585560	1.564481	1.656537	1.265617	1.171165	1.126191	1.033249	0.905294	0.434124
2.199700	1.750080	1.853115	1.486146	1.423904	1.314264	1.310364	1.310364	1.310364	0.716770	0.429814
2.185791	2.208061	2.148961	1.437336	1.582297	1.513424	0.923310	0.779019	0.942109	0.779019	0.513747
2.494437	2.279976	1.906271	1.767939	1.160022	1.129078	1.109131	0.823231	0.667026	0.453825	0.388942
2.357841	2.126661	1.505646	1.703762	1.818127	1.512658	1.151770	1.110945	0.754729	0.514837	0.405877
2.342024	2.346168	2.099943	1.632453	1.299731	1.299731	1.294936	0.836825	0.712666	0.511322	0.511322
1.841678	1.918886	1.687899	1.893995	1.310364	1.310364	1.231886	1.054763	0.680593	0.454446	0.400070
1.989551	2.363118	2.148431	1.434653	1.673010	1.310364	1.310364	1.311036	1.299731	0.884838	0.399008
2.480137	2.387319	2.170958	1.716513	1.707944	1.568912	1.183224	1.150725	0.802424	0.546322	0.429398
2.231040	1.673226	1.620042	1.983388	1.226482	1.362474	1.310364	1.299731	0.983184	0.777920	0.419643
2.000055	1.772903	2.223114	1.385334	1.452690	1.447144	0.935594	0.982702	0.897974	0.500273	0.414076
2.553688	1.921620	2.200717	1.392127	1.606232	1.461780	1.310364	1.310364	1.310364	0.570026	0.449078
2.692560	1.987877	1.929210	1.769078	1.578180	1.382969	1.299731	1.299731	1.450860	1.450860	1.450860
2.589677	1.635008	1.701479	1.383149	1.299731	1.009154	1.299731	1.299731	1.017489	1.017489	1.017489
2.250452	1.944572	1.803315	1.768777	1.593409	1.283377	1.266667	1.010780	0.775762	0.779019	0.377586
2.356726	1.919097	1.543594	1.795368	1.430464	1.310364	1.299731	1.299731	1.009154	1.299731	1.009154
1.818739	1.792451	2.231533	1.818023	1.696487	1.299731	1.299731	1.299731	0.611774	0.531617	0.343105
2.486861	1.762708	1.907125	1.516762	1.536609	1.508986	1.028757	0.837472	0.761746	0.637219	0.381411
2.415208	2.126736	1.536822	1.702393	1.525045	1.518828	1.299484	0.793170	0.803343	0.551738	0.501550
2.381647	1.935988	1.966213	1.980389	1.692867	1.482916	1.299731	1.299731	1.299731	0.542466	0.471357
2.044496	1.900289	1.697428	1.333235	1.459403	1.331422	1.091751	0.779019	0.957669	0.473647	0.529607
2.609979	2.067474	1.809622	1.389563	1.324277	1.180395	1.121017	0.700994	0.804331	0.745484	0.619550
1.831207	2.443267	1.953379	1.704712	1.406910	1.299731	1.299731	1.299731	1.299731	1.299731	1.009154
2.679211	1.633112	1.561939	1.650701	1.724168	1.459755	1.299731	1.299731	1.299731	0.734017	0.536734
1.879919	2.386672	2.081255	1.874227	1.467136	1.074439	1.214177	1.214177	0.566668	1.009154	1.009154
1.948770	2.294350	1.944833	1.622562	1.345929	1.190909	1.293992	0.873688	0.786422	0.479449	0.383972
1.878015	2.251527	1.428797	1.849102	1.183230	1.299731	0.923158	1.100020	0.790233	0.672812	0.369668
2.246225	2.378607	1.716870	1.557185	1.448406	1.158844	0.932162	0.752154	0.831846	0.663246	0.537150
2.273284	1.752057	1.860729	1.531129	1.389526	1.048376	1.284944	1.045507	0.729542	0.574029	0.332271
2.535074	2.240138	2.173154	1.432380	1.510600	1.310364	1.423370	1.299731	0.701336	0.854735	0.366294
2.437937	1.846575	2.157644	1.515452	1.776475	1.376140	1.193265	1.090522	0.850233	0.597855	0.668193
1.785291	2.184345	2.013152	1.833838	1.318916	1.299731	1.299731	1.299731	1.299731	1.009154	0.487425
1.885458	2.353304	1.604938	1.482198	1.401861	1.413253	1.299731	1.100467	0.605603	0.582026	0.593776
2.446641	2.371986	1.411519	1.331966	1.186598	1.052156	1.145516	1.048882	0.694490	0.725203	0.731215
1.889246	2.050094	2.092918	1.636204	1.615560	1.387234	1.299731	1.299731	1.299731	1.299731	1.090057
2.010892	1.665387	1.605030	1.897854	1.206661	1.091902	1.240853	1.059448	1.009154	1.009154	1.009154
1.706711	1.704382	1.678774	1.573905	1.392511	1.299731	1.009154	1.299731	1.299731	0.568842	0.363969
2.309125	2.354025	1.465094	1.597513	1.317638	1.490419	1.368189	0.899751	0.779019	0.779019	0.409607
2.365132	1.650179	1.753584	1.634431	1.630937	1.443882	1.223236	0.973997	1.265353	0.591939	0.791806
2.037426	2.194004	1.422289	1.344336	1.135957	1.501160	1.169825	0.762916	0.680770	0.617269	0.384718
2.642504	2.318040	2.118109	1.821202	1.241140	1.310364	1.052703	1.009416	1.038938	0.860206	0.406433
2.017571	1.655485	1.520112	1.686686	1.715241	1.280794	1.295065	0.970530	0.883553	0.857749	0.525309
1.905363	1.996740	1.981050	1.381916	1.327345	1.299731	1.381850	1.009154	1.299731	1.299731	1.299731
2.049757	2.275571	1.589024	1.758067	1.788477	1.204500	1.017489	1.017489	1.017489	1.017489	1.017489
2.065466	1.665600	1.459637	1.430384	1.709399	1.833237	1.426234	1.055776	0.811969	0.664894	0.496260
2.444456	1.582732	1.932123	1.697655	1.630991	1.079448	1.114829	1.059026	0.823504	0.731779	0.498219
2.270429	1.785863	2.173665	1.943001	1.309628	1.253059	1.227448	1.165075	1.009154	1.009154	1.009154
1.787203	2.211376	1.450665	1.868492	1.579422	1.451005	1.086853	0.885671	0.950623	0.843060	0.532631
1.788435	2.030970	1.749207	1.957296	1.310364	1.311036	1.281325	0.877792	0.877792	0.518963	0.346463
2.250105	2.210977	1.978526	1.455773	1.877462	1.345629	1.560109	1.094046	1.090057	1.090057	1.082401
1.871471	1.835560	2.099485	1.795512	1.201284	1.133593	0.930170	0.988130	0.793000	1.163305	0.849929
2.639082	2.387887	2.002900	1.743192	1.241959	1.391820	1.132668	1.118498	0.836046	0.860331	0.635945
2.283870	2.485347	1.735688	1.725805	1.582238	1.024610	1.307309	0.954578	0.694234	0.565465	0.460900
1.684749	1.899807	1.431188	1.915841	1.429882	1.437777	1.313584	1.310364	0.958753	0.671228	0.538902
2.278639	1.547188	1.801420	1.867327	1.373621	1.394872	1.190919	0.979586	0.969494	0.877150	0.398182
1.942068	1.903290	1.511511	1.429819	1.638132	1.220187	0.994146	0.990615	0.791514	0.634525	0.377409
1.961172	2.244872	1.956235	1.352849	1.770832	1.730700	1.099008	1.193313	0.868436	0.589253	0.372124
2.116755	1.841523	1.938229	1.883916	1.369189	1.299731	1.299731	1.299731	1.299731	0.513323	0.339279
2.680883	1.589380	1.526337	1.376644	1.713146	1.467738	1.237290	1.013958	0.939766	0.850110	0.403932
2.335793	2.110032	1.974555	1.289504	1.543514	1.158816	1.197984	1.063826	0.802211	0.622638	0.539161
2.581940	1.613556	1.597779	1.337115	1.713761	1.310364	1.311036	1.299731	1.299731	0.625078	0.343425
2.675456	2.206517	1.488741	1.305206	1.661692	1.310331	0.960200	0.893271	0.732806	0.564148	0.464966
1.776468	1.738998	1.450860	1.635042	1.450860	1.450860	1.450860	1.450860	1.450860	1.450860	1.450860
2.125096	1.992546	2.139104	1.796308	1.609679	1.598316	1.475945	1.530966	0.930500	0.656781	0.701389
1.961705	2.409818	1.711298	1.810277	1.320829	1.299731	0.853090	1.299731	1.299731	1.299731	0.342448
2.059405	2.443231	1.839428	1.396670	1.798124	1.299731	1.318123	0.850220	0.831097	0.574954	0.403094
2.304907	2.284307	2.128325	2.107343	1.310364	1.310364	1.299731	0.956270	0.751509	0.650830	0.375268
1.996301	1.670317	1.863835	1.437356	1.438634	1.413924	1.009154	1.299731	1.299731	1.299731	1.299731
1.796050	1.769203	1.486256	1.538944	1.726171	1.402243	1.240137	0.848345	0.786833	0.770146	0.770146
2.357899	1.651591	1.735705	1.784448	1.637007	1.377209	1.303166	1.103283	1.122386	0.909836	0.326445
2.668450	2.112725	1.533973	1.344200	1.538068	1.310364	1.299731	1.299731	1.299731	1.299731	1.299731
2.196121	2.233486	1.673503	1.638625	1.620366	1.112328	1.222090	0.797855	0.906358	0.524561	0.357864
2.491701	2.179700	1.512037	1.970062	1.393417	0.987987	1.310364	1.299731	0.672283	0.567566	0.362067
1.967856	2.360290	1.921573	1.783395	1.375711	1.299731	1.299731	1.299731	0.643233	0.542551	0.605886
2.347458	2.150580	1.697960	1.769121	1.606411	1.299731	1.299731	0.755892	0.801926	0.571747	0.730182
1.965720	2.112143	2.192098	1.797195	1.310364	1.299731	1.299731	1.087616	0.673583	0.538575	0.375456
2.676163	2.116447	2.000128	1.457569	1.321122	1.592258	1.362501	1.142319	0.886370	0.540577	0.474070
2.197133	2.237074	2.039249	2.019642	1.667700	1.221747	1.065863	1.205082	0.885663	0.877172	0.644541
2.295557	2.086480	2.052445	1.293291	1.691632	1.422558	1.110510	0.850645	0.630156	0.623509	0.410252
2.323799	1.680785	1.710975	1.758070	1.299731	0.972831	0.894412	0.807400	0.691273	0.468225	0.334869
1.765476	2.470480	1.716890	1.791019	1.730006	1.337988	1.161500	1.008996	0.930660	0.603431	0.433037
2.554741	1.991925	1.653616	1.828242	1.299731	1.307456	1.299731	1.299731	1.299731	1.299731	0.400603
1.848189	2.042712	1.461206	1.515404	1.299731	1.419196	1.299731	1.299731	1.299731	0.547037	0.492441
1.933125	1.831901	1.757713	1.920208	1.748382	1.299731	1.309605	1.299731	1.299731	1.299731	1.685663
1.776940	2.450625	1.619326	1.722530	1.548638	1.299731	1.299731	1.299731	1.299731	1.299731	0.434939
1.912046	2.381888	2.114710	1.607313	1.443584	1.251151	0.972607	1.115134	0.911492	0.528090	0.618019
2.165925	1.899784	1.609086	1.485784	1.377929	1.217547	1.236959	1.000495	1.169620	1.167002	1.167002
2.180576	1.909944	1.654186	1.918072	1.688782	1.327267	1.153491	1.059784	0.768503	0.557187	0.456290
2.120764	1.667032	1.491406	1.527250	1.599758	1.333307	1.142729	1.009154	1.009154	1.009154	1.009154
2.405900	2.206211	1.866129	1.324356	1.299731	1.299731	1.299731	0.727618	0.615822	0.482140	0.374409
2.050323	2.129584	1.502362	1.598477	1.397835	1.252272	1.299731	0.864265	0.776693	0.531393	0.419188
2.676809	1.550630	2.224351	1.529671	1.419614	1.359608	1.273229	0.994033	0.664253	0.745701	0.363009
1.828297	2.101948	1.767310	1.671887	1.464143	1.464143	1.222445	1.109168	0.941681	0.687746	0.684634
2.028873	1.851952	1.408142	1.326972	1.627358	1.453958	0.845567	0.883327	0.823504	0.823504	0.350780
2.376947	1.885041	1.681654	1.851433	1.471256	1.013176	1.299731	1.299731	1.299731	1.299731	0.519856
2.066709	1.713329	2.111523	1.551319	1.424501	1.299731	1.356763	1.299731	1.299731	1.299731	0.483773
1.722077	1.881886	1.950213	1.749239	1.576550	1.508644	1.311036	1.311036	1.310364	1.627385	1.627385
1.784535	1.846916	2.046835	1.698365	1.404263	1.404263	1.404263	1.404263	1.404263	1.022411	1.022411
1.884465	2.394614	1.940590	1.493649	1.498480	1.503436	1.304434	0.887207	0.675003	0.603197	0.343055
2.384730	2.414316	1.717250	1.478388	1.799936	1.527921	1.173081	0.955406	0.794067	0.641508	0.396447
1.669177	2.451834	2.032494	1.595968	1.585717	1.114609	0.927052	0.972439	0.776104	0.467130	0.442793
2.655727	1.678821	2.025049	1.857603	1.524970	1.299731	1.299731	1.299731	0.760747	0.760747	0.583044
2.051690	1.804907	1.541130	1.978250	1.458311	1.511613	1.657289	1.299731	1.299731	1.299731	0.418407
2.681012	2.364504	1.456150	1.825972	1.181630	1.565322	1.327474	1.083085	0.807336	0.430417	0.320805
1.986251	1.609369	2.157774	1.451651	1.189475	1.097939	1.052647	0.866732	0.927228	0.663779	0.622265
2.555423	2.359164	2.064784	1.671411	1.477888	1.299731	1.299731	1.299731	1.299731	0.572866	0.406062
2.323488	1.806535	1.559450	1.474724	1.415383	1.310364	1.299731	1.299731	1.299731	0.641375	0.606287
2.396750	1.639055	1.604696	1.804189	1.699101	1.305640	0.994382	0.925747	0.822857	0.836893	0.381281
1.861135	2.385937	2.069995	1.780547	1.682024	1.311036	1.093484	1.286634	1.310364	1.310364	0.323945
1.795110	2.099623	1.699760	1.866150	1.560051	1.299731	1.299731	1.101169	0.735416	0.482101	0.407949
2.246780	1.960943	1.518521	1.911273	1.225759	1.321306	0.897874	1.091917	0.728066	1.083285	0.373563
2.580319	2.436560	2.082970	1.531156	1.300456	1.618427	1.189781	0.819901	0.726661	0.564340	0.479424
1.776208	1.714766	1.637959	1.671523	1.380362	1.063934	0.914871	0.850563	0.675240	0.497861	0.346359
1.709958	2.168199	2.051499	1.340881	1.311036	1.382769	1.310364	1.310364	0.580219	0.726384	0.407246
1.757317	2.160958	1.817021	1.752736	1.170629	1.410414	1.299731	1.299731	1.299731	1.299731	0.420110
1.924728	2.342896	1.497074	1.601697	1.743734	1.210386	1.129429	1.057627	1.079636	0.591608	0.491748
2.596302	2.001575	1.517464	1.963629	1.312914	1.268920	1.314158	0.831256	1.017489	1.017489	1.090057
1.824415	1.696420	1.834223	1.273205	1.716155	1.423129	1.221464	0.789156	0.653715	0.556970	0.364267
2.377175	2.154364	1.927403	1.640160	1.744992	1.526778	0.926413	1.421755	0.943400	0.509051	0.336232
2.344509	1.932655	1.454428	1.324738	1.445807	1.311036	1.311036	1.310364	1.310364	1.310364	1.009154
1.889042	1.624546	1.540315	1.646581	1.424746	1.456414	1.299731	0.692419	0.765277	0.692097	0.342481
1.898885	1.899154	1.778706	1.657995	1.299731	1.299731	1.299731	1.299731	1.299731	0.617039	0.388069
2.391146	2.021833	1.428331	1.738680	1.538903	1.354696	0.932411	0.796701	0.693248	0.544952	0.487087
2.345264	2.259693	1.557174	1.953902	1.311036	1.311036	1.311036	1.311036	0.779019	0.475141	0.332902
1.942876	1.582326	2.011283	1.458706	1.157315	1.449344	1.417940	0.908238	0.877792	0.877792	0.360018
2.010131	1.956558	2.187909	1.784331	1.668547	1.121648	1.189207	1.011946	0.982706	0.605465	0.445355
2.080242	1.803284	1.959673	1.470966	1.478163	1.091600	1.318081	0.939501	0.823504	0.823504	0.491575
1.984823	2.420422	1.884684	1.924893	1.497833	1.226148	1.023627	1.206911	0.779019	0.779019	0.406780
2.496158	2.066056	1.580229	1.574193	1.544429	1.312023	1.310364	1.310364	1.310364	0.593172	0.674958
1.906096	1.702172	2.231362	1.616051	1.802677	1.056740	1.163334	0.791265	0.766651	0.515635	0.358242
1.930625	2.454065	1.550934	1.645540	1.299731	1.252272	1.481204	1.299731	0.810091	0.622862	0.466837
2.553119	1.839731	1.660421	1.628382	1.662814	1.399831	1.065113	1.119847	1.172018	0.839316	0.437110
2.213028	1.692691	2.240203	1.521574	1.309714	1.299731	1.299731	1.111538	1.111429	0.648233	0.389534
1.949555	1.841072	1.506805	1.824794	1.280564	1.145152	1.268582	0.832707	0.781678	0.683455	0.361523
2.221438	1.867497	1.966138	1.918249	1.719573	1.311036	1.310364	0.777814	0.777814	0.746669	0.386044
1.986275	1.667653	2.054560	1.688372	1.635664	1.363913	1.299731	1.299731	1.009154	1.009154	1.009154
2.298391	2.389292	2.091840	1.574770	1.184118	1.503680	1.299731	1.114932	0.826507	0.543119	0.346850
1.792804	2.148545	1.900945	1.732301	1.545768	1.392181	1.311036	1.311036	1.299731	0.598014	0.365846
2.057552	2.311633	1.736009	1.493222	1.522723	1.496540	1.299731	0.975321	0.847841	0.466641	0.523756
2.170102	1.897998	1.916525	1.388870	1.358144	1.483971	0.984360	0.905888	0.877792	0.660498	0.484055
2.405509	2.261084	1.483127	1.817753	1.765057	1.569945	1.299731	1.299731	1.299731	1.299731	0.422565
2.158575	2.463033	1.928181	1.357109	1.574249	1.107614	1.151550	0.997196	0.749907	0.530739	0.396889
1.887947	1.568851	1.757210	1.597105	1.518295	1.317021	1.299731	1.299731	1.450860	1.450860	1.450860
1.960145	2.250272	1.872995	1.986175	1.413390	1.103723	1.098919	0.958395	0.750520	0.598756	0.434291
1.759075	1.729897	1.460326	1.947112	1.314880	1.319555	1.299731	1.685663	1.685663	1.685663	1.685663
1.932165	1.820807	1.929466	1.719834	1.308539	1.580520	1.889385	1.889385	1.889385	1.664694	1.664694
2.402450	2.435411	1.633690	1.812863	1.627385	1.627385	1.627385	1.627385	1.627385	1.627385	1.627385
2.349415	1.804149	2.058808	1.393713	1.665749	1.370493	1.299731	1.009154	1.299731	1.299731	1.299731
1.682774	2.131682	2.239046	1.516100	1.611225	1.299731	1.252272	1.299731	1.299731	1.299731	1.090057
2.244322	2.167263	1.868939	2.093980	1.810712	1.341953	0.949621	0.986463	0.663512	0.738466	0.534211
2.342000	1.712275	1.627764	1.310364	1.475070	1.493059	1.064257	1.545946	1.299731	1.014607	0.543841
2.669327	1.605119	2.055012	1.331203	1.712862	1.165075	1.310364	1.165075	1.165075	1.232259	1.009154
2.193983	1.827717	1.747259	1.760760	1.755582	1.262882	1.211805	0.970891	0.811247	0.600326	0.492633
2.505534	1.622328	1.679723	1.896031	1.433006	1.439505	1.299731	1.304124	1.260165	0.772686	0.606999
1.910922	2.330516	2.158840	1.431857	1.263376	1.165075	1.165075	1.009154	1.009154	0.610989	1.009154
1.899545	2.410499	1.752214	1.460862	1.311036	1.520274	1.311036	1.299731	0.627429	0.589274	0.336129
2.633080	1.999567	2.254040	1.343106	1.641813	1.366904	1.405197	1.310364	1.322173	0.515793	0.361818
2.142825	1.662424	1.607241	1.397898	1.299731	1.299731	1.299731	1.299731	1.191110	0.713884	0.587555
2.482663	2.224975	1.839003	1.650871	1.153906	1.435802	1.363422	1.252272	0.696000	0.673844	0.550473
2.006506	2.159172	1.714015	1.671576	1.299731	1.476137	1.299731	1.299731	0.633263	0.587700	0.349470
2.215992	2.128549	2.065199	1.329831	1.469589	1.201754	0.863672	0.852272	0.733893	0.616353	0.571709
1.735461	1.906690	1.567589	1.572694	1.605402	1.310364	0.994553	1.054855	0.867021	0.574323	0.423148
1.887127	1.595986	2.052057	1.397519	1.390515	1.171965	1.243275	1.084050	0.701494	0.581750	0.513928
1.678261	1.851989	1.952323	1.727614	1.299731	1.458427	1.285100	0.878569	0.767175	0.472699	0.325423
2.355177	1.724553	1.803041	1.599315	1.555486	1.045050	1.111896	0.876401	1.244920	0.914176	0.801469
2.681931	1.897795	2.101492	1.635576	1.637215	1.230793	1.363670	0.818421	0.717854	0.609972	0.350447
1.691385	2.259547	2.193156	1.437857	1.490906	1.232610	1.241664	0.919392	0.768718	0.585826	0.486010
2.161375	1.621873	1.658056	1.830205	1.698446	1.403860	1.299731	1.299731	1.299731	0.562009	0.306247
2.292085	1.697992	1.566561	1.691944	1.564878	1.422472	1.299731	1.299731	0.770346	0.744641	0.460580
2.053336	2.089625	1.534726	1.683890	1.783123	1.289828	1.002710	1.130679	0.904310	0.678256	0.460430
1.974209	1.560805	1.802750	1.548431	1.750106	1.310364	1.299731	1.299731	1.299731	0.486124	0.370366
2.675415	2.021939	2.048947	1.341024	1.795793	1.311036	1.299731	0.790820	0.625768	0.553179	0.376493
2.398087	1.770287	1.828729	2.006525	1.591402	1.406840	1.088971	0.752188	0.918457	0.516964	0.450840
2.191846	2.014524	1.951319	1.451051	1.115679	1.321679	1.299731	1.342719	1.009154	1.299731	1.299731
1.764766	1.746399	1.753241	1.423471	1.789061	1.417283	1.378305	1.093200	1.385622	0.806848	0.640558
2.607028	2.372797	2.054526	1.506632	1.387227	1.223333	1.149947	0.966627	0.809271	0.521760	0.345439
2.481648	1.902408	1.503787	1.788866	1.188807	1.165075	1.346167	0.872240	1.290690	1.009154	0.520736
1.947339	1.891480	1.693768	1.836635	1.668314	1.414033	1.151677	1.126755	0.961878	0.621826	0.419346
2.366143	1.733607	1.971971	1.838831	1.628531	1.299731	1.053125	0.817981	0.727076	0.588916	0.501712
1.866435	1.724373	1.585912	1.643052	1.543182	1.431382	1.205372	1.038597	1.038597	0.732224	0.484759
2.401167	1.732268	2.209984	1.687321	1.412788	1.491333	1.337061	0.792221	0.686455	0.560279	0.402853
2.111862	2.000339	1.802170	1.730010	1.357496	1.039762	1.299731	0.760671	0.640501	0.688664	0.401226
2.660713	1.667444	1.799699	1.592401	1.786012	1.467338	1.299316	1.111458	0.796211	0.660498	0.364436
1.943796	1.864006	1.586193	1.517549	1.310364	1.015071	1.251902	0.998920	0.839353	0.628073	0.544454
2.361517	1.777275	2.210477	1.483387	1.647782	1.310364	1.299731	1.299731	0.628798	0.636064	0.546922
2.479991	1.888443	1.474945	1.351815	1.599441	1.134254	0.876036	1.007367	0.773201	0.448477	0.345545
1.759602	2.088118	1.636989	1.571640	1.526216	1.066915	1.136478	1.027791	0.883562	0.877792	0.508910
2.015992	1.914627	1.520053	1.833636	1.349871	1.299731	1.318098	1.299731	0.694105	0.598214	0.386750
1.919833	2.052536	1.478642	1.510287	1.647556	1.372206	1.299731	1.299731	1.299731	1.299731	0.413427
1.792369	2.077804	2.061027	1.745942	1.310364	1.496106	1.282098	0.782350	0.848022	0.481689	0.419222
2.442544	1.680104	1.528422	1.905126	1.451981	1.406362	0.980633	1.020586	0.828835	0.808685	0.573839
1.776313	1.918951	2.153331	1.378392	1.311036	1.480933	1.258864	0.984360	0.877792	0.877792	0.363870
1.818698	1.584061	1.515504	1.795836	1.397304	1.253405	1.249312	0.787114	0.728956	0.431991	0.332331
2.472247	1.597887	1.913649	1.670738	1.314080	1.436753	1.299731	0.934822	0.663144	0.562417	0.419116
2.192640	1.579858	1.806200	1.517500	1.269628	1.496193	0.973936	0.856390	0.633683	0.611003	0.354814
2.484589	2.456679	2.060682	1.813409	1.416365	1.089480	1.105466	1.028069	0.684826	0.566091	0.382772
2.669940	1.790699	1.628474	1.795639	1.542055	1.299731	1.299731	1.299731	1.299731	1.299731	0.396149
1.995070	2.031217	2.034078	1.789562	1.634066	1.254434	1.332436	1.080521	0.876602	0.641544	0.826797
2.544812	2.080018	1.474745	1.312288	1.310364	1.424620	1.299731	1.299731	1.087339	0.797424	0.441338
2.017509	1.934230	2.232155	1.861342	1.709909	1.310364	1.310364	0.787526	0.775644	0.553425	0.328561
2.568385	2.370945	2.195237	1.344683	1.757535	1.003534	1.254143	0.903588	0.785220	0.559729	0.366753
1.703536	1.793206	1.470290	1.346980	1.737421	1.495066	1.102558	1.086452	1.027718	0.617100	0.456167
2.639495	1.830633	1.519383	1.370600	1.655925	1.204925	0.926219	1.008723	0.818504	0.494822	0.408915
2.161108	1.711564	1.834243	1.414131	1.302971	1.168122	1.590740	1.025472	0.806178	0.679709	0.442774
2.209982	1.994464	1.715194	1.681763	1.609428	1.277340	1.073275	1.182031	0.956806	0.779019	0.368942
2.371147	2.255306	2.204978	1.947662	1.660979	1.392511	1.205471	1.027699	0.656066	0.612580	0.351631
1.834396	1.809052	1.451286	1.459976	1.344658	1.311036	1.299731	1.299731	1.299731	1.299731	0.613035
2.106098	2.451369	1.413037	1.394781	1.780419	1.253474	0.915091	0.816960	0.679741	0.528540	0.523280
2.031714	2.196054	1.954449	1.662180	1.157395	1.491060	0.986182	0.718484	0.788164	0.522572	0.416578
1.914857	1.693216	2.044512	1.600358	1.311036	1.567653	1.312959	1.311036	0.972444	1.052915	0.591926
2.375018	1.767507	1.665726	2.093982	1.286634	1.289651	1.134778	0.869148	0.822320	0.502196	0.472513
1.818024	1.696267	1.913983	1.310364	1.101229	1.006175	0.985479	0.944812	0.862886	0.660498	0.500593
1.813936	2.262323	2.085696	1.769124	1.548468	1.054226	0.984434	1.202354	0.665263	0.715872	0.610807
1.903149	2.207297	1.996284	1.515080	1.642208	1.325455	0.972786	0.881990	0.829280	0.670246	0.696142
2.336128	2.068166	1.627489	1.636164	1.310364	1.319751	1.310364	1.310364	1.310364	0.578018	0.316474
2.465711	1.874776	2.206832	1.935361	1.789793	1.555773	1.299731	0.893010	1.009154	0.547479	0.349135
1.778152	1.636756	1.770962	1.666934	1.184563	1.312717	1.056806	0.771084	0.816881	0.497270	0.394248
1.997664	2.095866	2.090146	1.448143	1.310364	1.332811	1.310364	1.310364	1.299731	1.017489	0.462465
2.329782	1.886004	1.609919	1.797066	1.577848	1.299731	1.119031	1.014531	0.634738	0.751037	0.385738
2.103421	1.811459	2.231750	1.451034	1.620698	1.310364	1.676283	1.676283	0.669960	0.913368	0.913368
2.515742	2.241149	1.844223	1.786608	1.572203	1.281634	1.105276	1.147466	0.763591	0.688858	0.568639
2.095010	2.300674	1.755083	1.523326	1.330469	1.359043	1.009154	1.009154	1.009154	1.009154	1.009154
2.684643	2.021144	2.139646	1.636128	1.700178	1.323681	1.184174	1.012849	0.803418	0.554485	0.387287
2.689761	2.147634	1.600884	1.591086	1.243079	1.091414	1.116433	1.113712	0.980123	0.556352	0.418974
1.927612	2.416733	2.061838	1.729719	1.350733	1.554485	1.295495	1.194722	0.886109	0.857476	0.508282
1.828231	2.334343	1.492954	1.591499	1.692770	1.148184	1.139107	0.921885	0.703151	0.660498	0.349529
1.995303	1.846118	1.680197	1.352267	1.874270	1.695080	1.429752	0.909220	0.649712	0.622171	0.410494
2.656949	1.962687	1.784124	1.469513	1.587131	1.019838	1.310364	1.310364	1.310364	0.587294	0.427912
2.659544	2.449190	1.964382	1.903443	1.479193	1.162595	1.119536	1.133695	1.009154	0.499792	0.361082
1.742910	1.550306	1.736250	1.839086	1.650213	1.394434	0.937000	0.974477	0.956806	0.549756	0.381014
2.528755	2.299432	1.909633	1.320832	1.299731	1.373041	0.894758	0.867311	0.708934	0.547067	0.421798
2.096055	1.663870	2.004125	1.708717	1.323771	1.310364	1.197214	0.823504	0.895523	0.823504	0.414214
2.172271	1.762551	2.151135	1.971407	1.466648	1.299731	1.627385	1.627385	1.627385	1.627385	1.627385
1.786669	2.137246	1.801718	1.650426	1.617545	1.418219	0.960591	0.842242	1.280926	1.062274	0.788997
2.317701	1.640673	1.578374	1.355036	1.546317	1.543676	1.299731	1.299731	1.299731	0.639734	0.419947
2.453274	1.970145	1.767168	1.464259	1.498865	1.311036	1.420638	1.059713	0.865526	0.676003	0.359570
2.294149	1.833055	1.975155	1.393949	1.496207	1.204686	0.857734	0.896468	0.769359	0.535770	0.366266
1.991301	1.770174	1.433369	1.626831	1.691980	1.540039	0.905878	0.769474	0.898323	0.567350	0.392115
2.687717	1.860025	1.440717	1.262945	1.662543	1.441729	1.310364	1.310364	0.823504	0.823504	0.412160
1.868296	1.680199	1.587613	1.741096	1.779850	1.401045	1.310364	1.299731	1.299731	1.009154	1.009154
2.366619	2.018461	1.815420	1.856900	1.522525	1.226859	1.174103	0.852829	0.835869	0.534922	0.436682
2.042534	2.250661	1.459013	1.677726	1.463708	1.299731	1.299731	1.299731	1.299731	0.641180	0.557717
2.077871	2.365629	1.673342	1.436207	1.346220	1.359284	1.299731	1.299731	0.907758	0.692793	0.514189
2.070928	2.413342	2.190410	1.556894	1.724189	1.299731	1.328571	1.299731	1.299731	1.299731	0.392728
2.672958	1.878527	1.973954	1.903673	1.419207	1.310364	1.299731	1.299731	1.252272	0.598144	0.396439
2.432063	2.292079	2.087899	1.449837	1.548900	1.382146	1.299731	1.299731	0.754325	0.580071	0.399784
2.082591	2.044392	2.055283	2.059938	1.538086	1.299731	1.299731	1.299731	1.299731	0.572492	0.364514
2.227494	1.955845	1.877943	1.734216	1.621131	1.592316	1.284512	0.938163	0.738860	0.604950	0.354622
1.738858	1.932978	1.919744	1.752057	1.472780	1.563825	1.515486	1.311036	1.200158	1.029557	0.357172
2.408222	2.356316	1.396990	1.841043	1.441991	1.111023	1.323984	0.948899	1.163211	0.691789	0.569160
2.170364	2.335001	1.742383	1.447750	1.239667	1.110144	1.289982	0.856009	0.683130	0.472299	0.350314
1.890228	1.978711	1.838117	1.857119	1.418160	1.311036	1.399822	1.408893	1.217850	1.574903	1.225458
1.770541	2.035339	2.064747	1.612628	1.203708	1.235186	1.022204	0.984821	0.872246	0.611861	0.666831
2.194728	1.848745	2.089948	1.634126	1.671820	1.461045	1.299731	1.299731	1.009154	1.009154	1.009154
2.007304	1.672065	2.021637	1.707588	1.310364	1.212907	1.108311	1.208425	0.797647	0.585301	0.356215
2.426907	2.440380	1.747944	1.401009	1.814986	1.325483	1.446631	1.377727	1.299731	1.299731	0.503063
2.686624	1.618009	1.511311	1.795570	1.310364	1.310364	1.522858	1.299731	0.732220	0.463508	0.333338
2.434214	2.255701	2.072025	1.606355	1.489318	1.446802	1.299731	1.299731	1.299731	0.697083	0.407017
2.645385	2.075950	1.539178	1.700109	1.310364	1.417921	1.219883	0.921399	0.757285	0.527047	0.554324
2.405555	1.736392	1.615265	1.558290	1.701466	1.303903	1.138943	0.888889	0.716801	0.564502	0.559111
1.760450	1.959302	1.936442	1.917769	1.311036	1.500928	1.286634	1.310364	1.310364	0.771712	0.389473
1.785565	1.945671	2.019502	1.382347	1.249644	1.456659	1.083969	1.088193	0.903084	0.714489	0.459175
2.391303	1.768821	1.724238	1.267502	1.626036	1.426085	1.299731	1.299731	1.299731	0.622998	0.447731
2.561355	1.579672	1.553326	1.306000	1.580376	1.248046	1.064171	0.743807	0.867851	0.578043	0.368334
2.284971	2.386202	1.925160	1.509149	1.601737	1.669123	1.443426	1.042360	1.240489	0.810562	0.395432
2.168207	1.588749	1.665427	1.875749	1.389390	1.345480	1.330691	0.845756	0.828574	0.882147	0.724168
2.045471	2.244540	1.883818	1.661814	1.534420	1.310364	1.310364	1.310364	1.009154	1.299731	1.299731
2.315587	1.818687	1.775147	1.359802	1.195331	1.390087	0.990168	0.960384	1.009154	1.009154	0.862483
2.077366	1.925101	1.614805	1.732670	1.314876	1.172956	1.026209	1.165075	0.885374	0.569703	1.009154
2.445374	2.062980	1.830324	1.544949	1.312959	1.154480	1.228126	0.999924	1.059184	0.999924	0.524680
2.375354	1.701865	1.785345	1.348831	1.662394	1.247225	1.032468	1.271426	0.699502	0.667955	0.394865
1.800218	2.227370	1.736629	1.755836	1.577673	1.310364	1.299731	1.299731	0.808363	0.487213	0.347259
2.041048	2.114187	2.008874	1.477850	1.543968	1.486922	0.948160	1.091914	0.786078	0.773755	0.456920
1.889713	1.953260	1.896636	1.350986	1.617751	1.369859	1.310364	0.820269	0.730030	0.447457	0.369618
2.462992	2.246318	2.015378	1.720805	1.530923	1.439006	0.972053	0.903498	0.679653	0.575430	0.449963
2.182214	2.281354	2.168478	1.563364	1.751805	1.195044	0.886778	0.851457	0.854260	0.670178	0.493380
2.036785	2.369795	1.529116	1.868623	1.776711	1.418657	1.299731	0.755841	0.818147	0.613633	0.421721
2.567163	1.832960	1.679860	1.646112	1.593547	1.118647	1.261584	0.875780	1.071395	0.723288	0.624481
1.987792	1.647627	1.927111	1.433470	1.271243	1.318935	1.180808	1.008600	0.862367	1.032920	0.522099
2.677206	1.932462	1.672787	1.797067	1.532755	1.640158	1.299731	1.299731	1.299731	0.710271	0.429412
2.136909	1.725290	2.012090	1.468588	1.696945	1.310364	1.310364	1.310364	1.310364	0.909614	0.779386
2.436359	2.182345	1.681742	1.514832	1.470897	1.266480	1.089996	0.974803	0.711526	0.474258	0.381379
1.742583	1.991102	2.004894	1.634174	1.222379	1.378545	1.167960	0.880062	1.178214	0.888379	0.489424
2.097672	2.217103	1.525621	1.424740	1.507850	1.299731	1.299731	1.299731	1.299731	1.299731	0.376401
1.731814	2.012782	1.796826	1.659113	1.379122	1.310364	1.299731	1.299731	0.694662	0.561459	0.312935
2.100921	2.052984	1.505865	1.524970	1.645016	1.645016	1.645016	1.543358	1.543358	1.645016	1.543358
2.114718	1.911508	1.603752	1.589149	1.412622	1.372605	1.182423	1.048158	1.017489	1.017489	1.017489
1.797812	2.242620	2.116463	1.970518	1.299731	1.299731	0.869019	1.025596	0.999824	0.467705	0.391638
2.109117	2.256912	1.628251	1.644277	1.562970	1.544822	1.299731	1.299731	1.299731	0.569676	0.499755
2.106833	1.822148	1.607472	1.488292	1.397705	1.049270	1.160216	0.945937	0.782775	0.537320	0.358242
2.158958	2.184064	1.412027	1.613702	1.665951	1.320068	1.060442	0.960094	0.844388	0.791679	0.441983
1.763533	1.768498	1.553727	1.467645	1.329855	1.299731	1.308650	0.921860	0.915801	0.812777	0.786380
2.382766	1.677606	1.795736	1.606862	1.310364	1.166995	1.264921	1.009621	0.705982	0.592320	0.372941
2.452446	1.580280	1.590437	1.808635	1.552953	1.125414	1.219932	1.047384	0.823504	0.486619	0.479424
2.150635	2.031106	1.918834	1.980378	1.313834	1.467444	1.344705	1.009154	1.009154	1.009154	1.009154
2.356347	1.857967	1.914283	1.309504	1.449687	1.299731	1.299731	1.299731	1.299731	0.619359	0.459567
2.026960	1.843545	2.009276	2.009276	2.009276	2.009276	1.720144	1.720144	1.440619	1.365915	1.365915
2.383242	2.250202	1.479116	1.377804	1.668009	1.310364	1.310364	1.310364	1.310364	1.299731	0.354921
1.737591	2.164069	1.795310	2.005552	1.520576	1.627385	1.627385	1.627385	1.627385	1.627385	1.627385
1.762427	1.879213	1.543721	1.739717	1.571165	1.352354	1.114963	0.777082	0.762861	0.546744	0.571523
2.663180	2.023424	1.425056	1.462285	1.619615	1.299731	0.864161	0.948856	0.885538	0.801529	0.369169
2.133563	2.021777	1.619027	1.279294	1.627385	1.627385	0.860452	1.627385	1.627385	1.627385	1.627385
2.047084	1.841864	2.231805	1.859123	1.299731	1.305260	1.347494	1.299731	0.829623	0.682502	0.581088
2.336383	2.377137	1.990356	1.467685	1.407141	1.427760	0.921040	0.763623	0.828830	0.604928	0.362671
2.641370	1.985417	1.646927	1.337462	1.740696	1.497343	1.299731	1.299731	0.639627	0.529702	0.323484
2.138533	1.724372	1.807673	1.387674	1.377809	1.299731	1.120580	0.989577	0.802229	0.538441	0.461873
2.397159	2.420339	2.117745	1.858321	1.195409	1.337121	1.278328	0.865471	0.644023	0.630315	0.431835
2.025957	1.827230	2.187898	1.999949	1.597127	1.613849	1.299731	1.299731	1.000234	0.628665	0.457021
2.015539	1.640309	1.741208	1.501814	1.691728	1.524711	1.202070	0.836055	0.956192	0.629274	0.490646
2.352433	1.818804	1.511834	1.886236	1.435051	1.477315	1.004913	1.056240	0.650882	1.067029	0.518209
2.500170	1.798026	2.072194	1.368987	1.298693	1.186674	1.036907	0.969112	0.873894	0.582225	0.535894
2.618618	2.135537	1.915287	1.930913	1.487100	1.311036	1.311036	1.286634	1.299731	0.658758	0.511159
2.336314	2.046245	1.622817	1.888901	1.494916	1.299731	1.299731	1.299731	1.299731	0.656738	0.373119
2.546665	1.646354	2.234517	1.519457	1.554631	1.194992	1.271865	0.750375	0.776119	0.892742	0.682922
2.094711	1.724841	1.689949	1.711699	1.333851	1.536144	0.989026	0.868480	0.712173	0.623741	0.638125
2.361887	2.383609	1.501369	1.441144	1.436793	1.165075	1.210808	0.855632	0.769263	1.119902	0.436292
2.194336	1.788265	1.881233	1.820843	1.753923	1.299731	0.889435	0.966919	0.771372	0.677345	0.505491
1.816208	1.639374	1.598048	1.857498	1.310364	1.310364	1.310364	1.299731	0.631346	0.520919	0.386534
1.831919	1.643304	1.779538	1.582119	1.310364	1.530761	1.299731	0.782887	0.775248	0.546545	0.457677
2.493919	1.787220	1.447532	1.321092	1.554869	1.186656	1.151759	0.829640	1.098979	0.598859	0.517714
2.203297	2.392589	1.934368	1.826836	1.602993	1.251419	1.106167	1.009154	1.102646	1.009154	1.009154
2.273883	1.693669	1.464348	1.929925	1.561039	1.492767	1.118577	0.876781	0.888648	0.598524	0.778985
2.216926	2.217820	1.751311	1.410501	1.313649	1.009391	1.310364	1.310364	1.310364	1.165075	1.299731
1.984741	2.281525	2.168846	1.882624	1.483248	1.522649	0.999654	1.299731	1.299731	1.299731	0.582459
2.435010	2.207523	1.852269	1.362731	1.375989	1.485622	1.280294	0.841499	0.637858	0.503557	0.326011
1.987134	1.899080	1.532677	1.540103	1.686260	1.185208	0.930970	0.897231	0.679896	0.605054	0.603840
2.266740	2.082575	2.237066	1.931538	1.552301	1.381297	1.299731	1.299731	1.299731	0.659363	0.442324
1.808309	2.411787	1.801235	1.386511	1.418497	1.299731	0.912016	0.849446	0.774474	0.486130	0.407338
2.420028	2.008386	1.421144	2.020341	1.313915	1.620721	1.452900	1.310364	1.310364	0.938580	0.609421
1.771369	1.801866	1.643224	1.927719	1.578813	1.311036	1.142884	1.058385	0.754724	0.533886	0.441013
1.885713	1.653037	1.893352	1.423544	1.573986	1.131849	1.345571	0.968308	0.791321	0.608804	0.608804
2.074639	2.402323	2.154366	1.576924	1.645422	1.542697	1.053076	1.037475	0.787111	0.787111	0.787111
2.431079	1.822753	1.789589	1.609397	1.519569	1.486503	1.143451	1.090057	1.090057	1.090057	1.090057
2.017679	2.149634	2.212114	1.910099	1.408453	1.436616	1.310364	1.110631	0.823504	0.612601	0.462702
2.491658	1.918919	1.569357	1.761900	1.374132	1.076404	1.221237	1.013586	0.665782	0.753122	0.466684
2.143941	1.741687	2.041578	1.921460	1.272430	1.402608	0.914183	0.995832	0.669719	0.656769	0.430380
1.857016	2.181885	2.077751	1.365844	1.738803	1.491289	1.227815	0.994387	0.937916	0.467301	0.365943
2.678966	1.765120	1.972078	1.642556	1.310364	1.481349	1.299731	1.299731	1.299731	1.299731	0.724364
2.267951	1.617042	1.429779	1.901608	1.150405	1.467247	1.310364	1.310364	1.310364	1.310364	0.359014
2.610608	1.630982	2.118245	1.797377	1.637502	1.281319	1.310364	1.310364	0.839145	0.580678	0.477331
2.693895	2.112801	1.443787	1.616493	1.409840	1.333016	1.310364	0.771712	0.823504	0.580940	0.454975
2.409293	2.204993	1.796248	1.675674	1.646199	1.299731	1.299731	1.299731	0.771696	0.735828	0.510035
1.767501	2.092904	2.016593	1.470711	1.612811	1.508985	1.299731	1.415067	1.141462	0.887222	0.775165
2.267192	2.243077	2.048100	1.341207	1.173481	1.517968	1.299731	1.299731	1.299731	1.299731	0.373932
2.476308	1.648037	1.754395	1.476613	1.338083	1.031333	1.197606	0.828875	0.873466	0.786001	0.591783
2.316904	2.343168	1.923443	1.732929	1.833568	1.592645	1.299731	1.299731	1.299731	1.299731	0.464680
2.574129	1.672571	2.054891	1.310944	1.576292	1.324126	1.284216	0.877792	0.793686	0.496760	0.715133
2.205626	1.652546	1.642085	1.979840	1.771746	1.310364	1.138921	0.804467	0.914049	0.606340	0.448739
1.924702	1.734003	1.595276	1.845388	1.322557	1.311036	1.450822	1.506111	1.310364	1.299731	0.844024
2.133834	2.471587	2.066052	1.956692	1.553612	1.515404	1.299731	1.299731	1.627385	1.627385	1.627385
2.094827	1.726136	2.110573	1.852164	1.649655	0.988731	0.996940	0.749449	0.677165	0.518774	0.381387
1.739941	1.584008	1.718672	1.924900	1.276265	1.059423	1.109910	1.003306	0.684973	0.632122	0.397142
1.768668	1.890298	1.522347	1.527244	1.736634	1.478950	0.983309	0.798724	0.696606	0.566666	0.438829
1.863689	2.426109	2.230391	1.898978	1.692683	1.299731	1.299731	0.934144	0.636812	0.605265	0.401091
1.956184	2.233056	2.177404	1.731049	1.487039	1.352962	1.090057	1.090057	0.679115	1.090057	1.090057
2.342000	1.549430	1.748177	1.830687	1.278510	1.510362	1.153845	0.921305	0.805931	0.623865	0.634593
2.425854	2.015469	1.648801	1.402760	1.310364	1.136608	0.836146	0.970571	0.777537	0.681495	0.432418
2.497607	2.391042	1.650212	1.648865	1.153003	1.206750	1.017489	1.017489	1.017489	1.017489	1.017489
2.538880	1.650065	1.720633	1.354100	1.501961	1.299731	1.299731	0.791195	0.725707	0.555419	0.382193
2.302185	1.872771	1.585070	1.869425	1.379096	1.320038	1.032490	1.114039	0.671625	0.892935	0.463075
2.678598	1.591040	1.410859	1.794925	1.695903	1.425619	0.865537	1.053539	0.739070	0.535743	0.426840
1.722469	1.968913	1.538642	1.512975	1.311036	1.032892	0.880364	0.942917	0.771810	0.602157	0.449359
2.674953	1.811538	1.814253	1.493059	1.538276	1.286634	1.312323	1.310364	1.310364	1.299731	0.472880
2.497864	2.089849	1.914855	1.992149	1.746348	1.350605	0.950554	1.083230	0.635589	0.659424	0.514701
1.855217	1.784575	1.876064	1.611941	1.796434	1.408068	1.369170	1.299731	0.838018	0.483565	0.361896
2.008185	2.076342	1.642503	1.707053	1.176588	1.482125	1.043257	1.230717	1.030868	0.643706	0.523910
2.445827	2.405088	2.005256	1.646273	1.345249	1.368353	1.248508	0.901775	0.566656	0.445501	0.343534
2.015551	2.405073	1.665061	1.816426	1.753903	1.219731	1.134627	1.017885	0.859650	0.503235	0.512962
1.902231	2.013025	2.026661	1.866536	1.502068	1.387826	1.284677	1.231230	0.849630	0.521922	0.384230
1.951379	2.154879	1.704607	1.412838	1.808933	1.468601	1.032959	1.427370	1.470039	0.652623	0.424428
1.828038	1.993080	1.465834	1.769573	1.327866	1.377997	1.084791	0.752462	0.600131	0.559562	0.342656
2.270272	2.447337	1.715631	1.392316	1.538192	1.024127	0.939701	0.953948	0.658152	0.503563	0.404306
2.252480	2.166014	2.174139	1.487720	1.567049	1.299731	1.299731	1.090057	1.450860	1.090057	1.017489
2.004341	1.685489	1.638723	1.765781	1.650066	1.362529	1.379382	1.310364	1.310364	1.310364	0.553390
2.678109	1.626702	1.991703	1.951263	1.490524	1.081983	1.164338	0.872629	0.617674	0.601992	0.432631
2.286158	1.907978	2.194307	1.655763	1.549943	1.289155	1.250378	1.021340	0.849562	0.676252	0.345973
2.302550	2.115536	1.924733	1.428064	1.371908	1.310364	1.310364	1.310364	1.299731	1.299731	0.428606
1.757030	2.270491	1.861059	1.907227	1.644182	1.213548	1.139865	0.990597	0.643355	0.453569	0.426310
2.111604	1.815477	1.800303	1.381316	1.560141	1.372948	0.990850	0.941666	0.780051	0.660498	0.381802
2.319965	1.653151	1.540050	1.364198	1.624794	1.299731	1.299731	1.299731	1.685663	1.685663	1.685663
2.101334	2.179247	1.821461	1.530868	1.611396	1.600613	1.448410	1.244589	1.059544	0.641066	0.649698
2.630167	2.131381	2.235239	1.867253	1.543685	1.299731	1.299731	1.299731	0.849921	0.561462	0.353660
2.037269	1.982758	1.588702	1.392020	1.349236	1.060325	0.973772	1.010798	0.760522	0.601473	0.341486
2.217815	2.305577	1.971308	1.945852	1.404282	1.665687	1.344986	1.442694	0.921706	0.660498	0.344199
2.470181	2.015675	1.532693	1.634251	1.853443	1.727552	1.357914	1.364703	1.411094	0.905739	1.010473
2.014160	1.716881	1.673915	1.295378	1.310364	1.310364	1.071995	1.196205	0.788372	0.630147	0.350473
2.163460	2.433196	1.570996	1.591550	1.700706	1.360195	1.310364	1.310364	1.310364	0.449954	0.362604
2.010716	2.211529	1.749720	1.697326	1.765967	1.097192	1.685663	1.685663	1.685663	1.685663	1.685663
2.135820	2.315404	2.021094	1.325540	1.311036	1.041117	1.299731	1.299731	1.299731	0.522481	0.395410
1.907786	2.285536	2.233628	1.615207	1.564993	1.444465	1.273365	1.083168	1.046745	0.735866	0.394465
2.614862	2.166177	1.654158	1.822850	1.420886	1.422953	1.141115	0.884052	0.794643	0.773113	0.770740
2.487611	1.825070	1.716166	1.481168	1.415654	0.947987	0.809178	1.007960	0.670368	0.460146	0.384090
2.512318	2.012869	2.119271	1.321381	1.673926	1.465367	1.310364	1.299731	1.299731	1.299731	0.344755
1.863663	1.734049	1.958298	1.333908	1.675045	1.336642	1.252272	1.299731	1.299731	0.580252	0.367278
1.780035	1.807717	1.581509	1.378864	1.385023	1.157497	0.902394	0.971572	0.743630	0.648590	0.373365
1.861636	2.116243	1.484562	1.715305	1.527987	1.571391	1.159857	1.279352	1.185596	1.185596	1.185596
2.642024	2.160731	1.874592	1.765752	1.299731	1.299731	1.299731	1.299731	1.299731	0.501761	0.341434
1.688662	2.189316	2.194195	1.490887	1.472857	1.310364	1.310364	1.390290	1.299731	1.299731	0.368373
1.976731	1.680285	2.051855	1.838667	1.829072	1.376512	1.299731	1.009154	1.299731	1.299731	0.541142
1.819481	1.691980	2.229169	2.044087	1.604888	1.178084	1.185422	1.070849	0.837247	0.625542	0.673532
2.472965	2.374479	2.049567	1.479393	1.606211	1.299731	1.070089	0.886289	0.687662	0.541737	0.324099
2.648687	2.099344	2.038805	1.951515	1.344824	1.032602	1.094323	0.933861	0.877792	0.877792	0.348316
1.908085	2.451895	2.072205	1.598416	1.236644	1.251193	1.253661	1.131443	0.819361	0.691348	0.488825
2.434171	2.289883	1.984576	1.487336	1.257137	1.125908	1.143230	1.066876	0.655548	0.730024	0.589048
2.349170	1.906604	1.732287	1.860614	1.487605	1.057538	1.299731	1.299731	1.479542	1.046299	1.095496
2.580267	1.823683	2.160845	1.551525	1.763930	1.354114	0.979218	1.007242	0.768820	0.660498	0.486394
2.588692	2.246212	2.197836	1.723343	1.209230	1.471662	1.305029	1.001214	0.773200	0.570898	0.377258
2.267992	2.349982	1.476414	1.724257	1.705178	1.308527	1.186639	0.780441	0.688979	0.595747	0.368373
2.100731	2.012487	1.666670	1.625220	1.252272	1.511596	1.333157	0.934240	0.889284	0.535163	0.432649
1.786313	1.978965	1.956930	1.734925	1.681176	1.451056	1.299731	0.897053	1.083477	0.586665	0.463405
1.721681	1.995390	1.434134	1.661831	1.532413	1.461322	1.310364	1.310364	1.310364	1.310364	1.299731
1.944866	1.639094	1.625178	1.359199	1.320408	1.423874	0.998490	0.818570	0.621520	0.519613	0.398729
1.900875	1.857327	2.075858	1.713749	1.535990	1.557809	0.983758	1.062234	0.836368	0.840035	1.167874
2.270489	1.938012	1.645878	1.843170	1.334184	1.299731	1.299731	1.299731	1.299731	1.299731	0.504762
2.023531	2.207088	1.959027	1.905384	1.760896	1.474466	0.900085	0.956806	0.814716	0.530516	0.439733
1.916388	2.309734	2.136445	1.902191	1.109101	1.121992	1.123461	0.767635	0.879658	0.693810	0.369496
2.051716	2.091928	1.667024	2.051053	1.325367	1.310364	1.310364	1.310364	0.605916	0.766236	0.439142
1.985967	2.000576	1.857241	1.686005	1.504855	1.310364	0.914029	0.775710	0.754713	0.528879	0.444700
2.173661	1.696381	1.932975	1.529886	1.534512	1.413328	1.190105	1.092975	0.831974	1.107730	0.652856
2.391776	2.167770	1.937139	1.283878	1.396684	1.353441	1.009154	1.299731	1.299731	0.519467	0.389286
2.393195	1.603966	1.772688	1.553116	1.627385	1.627385	1.627385	1.627385	1.627385	1.627385	1.627385
2.040678	1.827206	1.992695	1.802479	1.587489	1.362440	1.299731	1.252272	1.299731	1.090057	1.090057
1.898513	2.194705	2.010271	1.971512	1.310364	1.470297	1.310364	1.310364	1.299731	1.299731	0.481467
2.539666	2.158419	2.282083	1.617503	1.687520	1.423664	1.299731	1.299731	1.299731	1.299731	1.090057
1.839227	1.991326	2.026592	2.014023	1.291163	1.466882	1.047418	1.134029	0.771712	0.784439	0.471366
1.781275	1.725206	1.744550	1.503859	1.418421	1.309202	1.353447	1.299731	1.299731	1.299731	0.335204
2.559118	1.632308	1.504755	1.546261	1.579051	1.586491	1.006274	1.060256	0.899794	0.635329	0.401629
1.862188	1.615634	1.913854	1.458895	1.159001	1.152728	1.020574	0.954061	0.779618	0.591971	0.591971
2.249485	2.411590	1.981079	1.786014	1.661746	1.299731	1.299731	1.299731	0.718365	0.615855	0.417215
1.735866	2.043245	1.740989	1.912664	1.205527	1.241798	1.090057	1.090057	1.090057	1.090057	1.090057
1.815459	2.133871	1.490269	1.694683	1.460538	1.328836	0.970886	0.880887	0.641614	0.599940	0.312306
1.966742	2.338643	1.999672	1.412236	1.638629	1.387341	1.009154	0.866325	0.756790	0.513521	0.548136
1.999369	2.397917	2.059851	1.299731	1.299731	1.299731	1.299731	1.299731	0.767559	0.496721	0.318113
2.553501	2.094321	1.537998	1.360877	1.277221	1.382326	1.204065	0.779449	0.634191	0.672036	0.377286
2.196133	2.462681	1.972843	1.841907	1.202937	1.169243	1.169243	1.169243	1.169243	1.169243	1.017489
2.377468	1.758133	1.627308	1.687897	1.232616	1.500403	1.299731	1.299731	1.252272	1.299731	0.501400
2.562978	1.853432	1.512397	1.960594	1.701173	1.299731	1.211483	0.801776	0.648353	0.554684	0.516847
1.922189	1.610728	1.445437	1.760868	1.348951	1.513783	1.299731	1.299731	1.299731	1.299731	1.299731
2.346560	2.438026	1.757951	1.692834	1.636414	1.522313	1.299731	1.299731	1.299731	1.299731	1.299731
2.675010	1.995921	1.640519	1.619649	1.322879	1.091311	0.993714	0.942788	0.707701	0.582851	0.370888
2.057627	1.715164	1.716157	1.330268	1.661660	1.399491	1.310364	1.310364	1.310364	0.611760	0.330646
2.519625	2.078956	1.951882	1.660643	1.299731	1.090282	1.125591	0.709538	0.851033	0.422930	0.534980
1.847845	1.704265	2.173519	1.905437	1.836468	1.061941	1.453264	1.252272	0.822050	0.815729	0.614077
2.632881	1.870319	1.518903	1.684722	1.218415	1.289517	0.984504	0.976258	0.823504	0.793276	0.818702
2.301385	1.910624	1.741793	1.482507	1.531475	1.396220	1.233205	0.975788	0.668257	0.585624	0.541209
1.872138	1.791820	1.839252	1.824054	1.317131	1.259005	0.995243	1.093811	0.789640	0.575903	0.390799
1.890075	1.792271	1.619148	1.702160	1.483428	1.232325	0.921988	1.098646	0.823504	0.823504	0.433386
1.983649	1.852420	1.898970	1.913860	1.402555	1.514441	1.097512	1.025898	0.744588	0.555214	0.418083
2.168552	1.890095	1.696305	1.768964	1.528917	1.029647	1.197087	0.847813	0.759779	0.610760	0.387812
2.147156	1.524987	2.135625	1.414154	1.391577	1.311036	0.908929	1.038372	0.797000	0.631420	0.327816
2.448385	2.131381	2.006223	1.949189	1.226960	1.451952	1.481023	1.029031	1.299731	1.009154	1.299731
1.974243	2.455959	1.894090	1.400913	1.199392	1.332017	0.999487	1.020908	0.612156	0.665057	0.471118
2.303239	2.313660	1.880205	1.956346	1.169143	1.310364	0.904566	1.047460	0.773016	0.779019	0.485685
2.229800	1.703642	1.743158	1.637015	1.381852	1.392654	0.820377	0.771407	0.690859	0.535061	0.401334
2.511440	1.909546	1.605171	1.869911	1.763244	1.493673	1.587503	1.348881	1.020588	0.755811	0.373606
2.625158	1.895195	2.015723	1.858161	1.790192	1.511072	1.299731	1.053107	0.852083	0.632613	0.389822
2.200802	2.354638	2.110903	1.776249	1.464487	1.400717	1.087989	1.069730	0.616151	0.738544	0.738544
2.306496	2.452865	1.825321	1.783916	1.541852	1.336388	1.299731	0.811779	0.693536	0.458589	0.362183
2.080719	1.622960	1.502011	1.911487	1.523292	1.252272	1.192343	0.798611	0.819715	0.674414	0.476730
2.416633	1.832003	1.733739	2.019227	1.489491	1.310364	1.311036	1.311036	0.643733	0.625527	0.402944
2.030298	1.869897	2.099651	1.370504	1.740363	1.567427	1.299731	1.299731	1.299731	0.640831	0.487272
1.789328	2.151094	1.560780	2.005014	1.388873	1.310364	1.159072	1.310364	1.310364	1.310364	0.437081
2.531288	1.882448	2.038899	1.993419	1.771322	1.349588	0.911306	0.969445	0.625937	0.628186	0.567264
2.590853	1.786416	1.914125	1.713272	1.664076	1.577839	1.367044	1.160112	0.687952	1.044901	1.129218
2.581049	2.368893	1.986577	1.372167	1.529764	1.323979	0.975053	0.860501	0.799415	1.283060	1.164273
2.084237	2.114182	1.734084	1.977087	1.230801	1.279133	1.112277	0.726247	0.829351	0.482097	0.334741
2.331290	2.167923	2.135203	1.577796	1.576407	1.075728	1.204395	1.175499	0.850075	0.788559	0.530440
1.944268	2.209598	2.101172	2.020283	1.404671	1.442313	1.490083	0.997619	1.299731	0.532399	0.442187
2.244993	1.881592	2.011051	1.550969	1.636301	1.334289	1.298861	1.241145	1.241145	1.241145	1.090057
2.333508	1.665646	1.898806	1.892436	1.695295	1.449610	1.299731	1.299731	0.700051	0.770361	0.402761
2.322810	2.181851	1.701382	1.622937	1.632749	1.311036	1.310364	0.787552	0.994750	0.868669	0.424322
2.392916	1.832422	1.813798	1.898408	1.437504	1.311036	1.311036	0.955861	0.976965	0.672114	0.646477
1.751851	1.921477	2.166239	1.692617	1.679309	1.683993	1.310364	1.683993	1.361402	1.302141	1.627385
2.438654	2.004164	1.854999	1.752136	1.631158	1.299731	1.299731	1.299731	0.643652	0.737319	0.523504
1.713785	1.627849	1.833806	1.339787	1.771549	1.327743	0.893259	0.947093	0.823504	0.747221	0.747221
1.831872	1.835570	1.792225	1.894137	1.542953	1.400603	1.201314	0.806377	0.915623	0.515736	0.439722
2.169088	1.650418	1.961921	1.449443	1.442599	1.366251	1.310364	1.314807	1.299731	1.299731	0.366164
1.803605	1.711981	1.659136	1.674531	1.653380	1.312959	1.310364	1.310364	1.310364	1.299731	0.435673
1.872950	1.885844	1.983865	1.879234	1.547641	1.627101	1.299731	1.122742	1.147520	0.542719	0.511322
1.879855	1.875867	1.762980	2.011304	1.819374	1.752767	1.563149	1.555753	0.994683	0.750286	0.369169
2.072021	2.119597	1.496724	1.651492	1.667100	1.534704	1.556295	1.310364	1.231042	0.798459	0.541809
2.024381	1.670466	2.043457	1.879198	1.763540	1.218080	0.995137	0.891416	0.647489	0.670004	0.348816
1.867204	2.389840	2.024027	1.705897	1.534295	1.311036	1.299731	1.299731	1.299731	0.727420	0.434939
2.198470	2.164803	1.435044	1.574451	1.134299	1.398061	1.299731	1.026526	0.692914	0.487777	0.407546
2.367994	1.890183	2.027646	1.355620	1.319529	1.358863	1.180494	1.018957	0.779019	0.510491	0.391562
2.480875	1.623960	1.609857	1.765619	1.286634	1.299731	1.299731	0.895004	0.713032	0.596597	0.403324
2.523828	2.179260	1.840978	1.762231	1.699332	1.490217	1.252272	1.299731	1.009154	1.009154	1.009154
1.833921	1.646474	1.695246	1.715388	1.310364	1.749788	1.751656	1.459806	1.007841	1.327349	0.887161
1.791278	1.600404	1.549482	1.824007	1.260439	1.257802	1.198338	0.967147	0.907851	0.605096	0.520495
2.118625	1.890427	1.458292	1.648171	1.299731	1.299731	1.299731	1.299731	1.299731	1.299731	0.394982
2.321811	1.616653	1.877792	1.382981	1.549777	1.204988	1.162394	1.017489	1.017489	1.017489	1.017489
2.258185	1.899569	1.493052	1.563712	1.199918	1.438247	1.068037	0.880804	0.714531	0.660498	0.389203
2.154814	1.923025	1.679196	1.421180	1.686860	1.347046	1.288576	0.913067	0.820135	0.570211	0.354525
2.208145	1.855908	1.584309	1.950769	1.748043	1.685663	1.685663	1.685663	1.685663	1.685663	1.685663
2.364247	1.655588	2.179804	1.705840	1.456708	1.539211	1.312959	1.299731	1.299731	1.299731	0.532794
1.953823	1.886967	1.676921	1.356356	1.402618	1.358746	0.948366	1.230626	0.879087	0.995953	0.425758
2.412387	1.870309	1.803507	1.875715	1.647317	1.252272	1.299731	1.252272	0.782043	0.596462	0.442141
2.215348	2.153001	2.120574	1.727669	1.592956	1.314424	1.587776	1.282772	0.875621	0.913601	0.814319
2.570809	1.952655	1.567758	1.321527	1.384674	1.055476	1.196200	0.846796	0.779019	0.522851	0.356438
2.318809	1.821714	1.747733	1.268656	1.201095	1.228549	0.988889	0.961452	0.624346	0.534900	0.420670
2.475642	2.073861	2.132395	1.626853	1.597516	1.310364	0.945708	0.782656	0.779019	0.779019	0.451755
2.112421	1.829716	1.489313	1.323207	1.549422	1.314235	1.108978	1.049187	1.047598	1.171248	0.761178
2.090405	1.829153	1.716605	1.558271	1.474150	1.099386	0.931426	1.154063	1.082017	0.973034	0.349522
2.512900	2.172497	1.812542	1.911988	1.289368	1.396764	1.287874	1.050525	0.696659	0.720055	0.529419
2.041139	1.713321	1.503753	1.470213	1.622869	1.312946	1.273465	0.970250	1.043429	0.870131	0.353077
2.003498	2.162363	1.580744	1.688042	1.251906	1.336624	0.889397	0.916148	0.678361	0.473252	0.470877
1.816742	1.715060	1.658960	1.909832	1.338617	1.368144	1.299731	1.299731	1.299731	1.299731	0.419334
1.983184	1.986542	1.897568	1.795682	1.616131	1.310364	1.310364	1.310364	0.817910	0.558899	0.451822
1.794812	2.162826	1.641148	1.532229	1.299731	1.548154	1.299731	1.012254	0.787375	0.653660	0.347910
1.674906	1.848853	1.868126	1.612797	1.614203	1.490461	1.299731	1.299731	1.299731	1.299731	1.090057
2.266835	2.468165	1.594665	1.405700	1.268806	1.166023	1.301487	0.914259	0.718339	0.604127	0.565252
2.308047	1.873944	1.512977	1.957729	1.665971	1.519111	0.997382	0.786466	0.869727	0.501110	0.420148
1.720992	1.625551	1.851530	1.523295	1.172584	1.311036	1.311036	1.314325	0.795030	0.558798	0.430160
1.938537	1.628327	1.961875	1.504551	1.684505	1.152528	1.025189	1.139300	0.831139	0.579936	0.404458
1.707546	1.593785	1.516456	1.810520	1.394481	1.311036	1.559066	1.368547	1.311036	0.863773	0.381954
2.033763	1.635200	1.494980	1.330728	1.332680	1.294753	1.069371	0.739355	0.801320	0.549221	0.356588
2.085291	2.383565	1.956662	1.577096	1.720418	1.042630	0.982808	0.924946	0.834090	0.552940	0.549585
1.749583	2.345720	1.928247	1.641501	1.311115	1.315889	1.229879	0.985128	0.939283	0.613056	0.507212
1.825342	1.902786	1.601237	1.943633	1.711296	1.479487	1.311036	0.898728	1.312959	1.299731	0.431972
2.679424	1.987798	2.139121	1.610365	1.333915	1.347808	1.326022	0.841087	0.866086	0.671567	0.576895
2.667440	2.109005	2.021060	1.958860	1.354501	1.310364	1.299731	1.119100	0.780716	0.511803	0.395140
2.211295	1.546022	1.497516	1.708500	1.484602	1.347977	1.299731	1.299731	1.299731	1.299731	0.418331
1.937931	1.927254	1.654923	1.302817	1.289397	1.112570	0.942931	0.900772	1.078372	1.023332	0.400214
1.996851	1.709132	1.612488	1.969977	1.541759	1.021801	1.094331	1.038456	0.787726	0.583755	0.381361
1.776234	2.135643	1.654914	1.810990	1.668437	1.299731	1.299731	1.299731	1.090057	1.090057	1.090057
2.566858	1.617195	1.954078	1.538830	1.164151	1.310364	1.007436	1.023592	0.956806	0.956806	0.399151
1.820871	2.020799	1.653305	1.816679	1.789527	1.528230	1.299731	1.299731	0.731026	0.617661	0.390596
2.056537	2.371598	1.446283	1.412871	1.299731	1.299731	1.299731	1.299731	1.299731	0.762930	0.584337
1.912797	2.425228	1.798498	1.690113	1.671704	1.574936	1.050495	1.090931	0.631249	0.562171	0.586069
2.126176	2.286997	1.708303	1.870763	1.290994	1.400910	1.147130	0.917356	0.802599	0.660498	0.414658
2.622343	2.431860	1.423606	1.759742	1.206716	1.519271	1.109914	1.109914	1.109914	1.109914	0.895664
1.870506	2.252382	1.651654	1.323863	1.489357	1.324305	1.219672	0.994406	0.983277	0.751836	0.554553
2.483013	2.076853	2.125342	1.489561	1.165926	1.299731	1.327752	1.299731	1.028782	1.105750	0.577092
2.133742	2.246999	1.666838	1.974587	1.546959	1.330472	1.110152	0.919408	0.738269	0.552844	0.363119
2.504917	2.125840	1.750340	1.801719	1.393806	1.435774	1.424320	1.179994	0.852095	0.629541	0.493832
2.482490	2.061740	1.629247	1.577645	1.286634	1.035049	1.299731	1.053738	1.117481	0.550683	0.453955
2.116051	1.747533	1.583713	1.288764	1.544954	1.547973	1.083594	0.963455	0.784502	0.615740	0.468845
2.438381	1.658499	1.749477	1.465658	1.585123	1.517856	1.329351	0.883669	0.755980	0.779019	0.502689
2.308937	2.026652	2.008984	1.616330	1.673560	1.299731	1.299731	0.855775	0.807374	0.481507	0.426831
2.378323	1.893084	1.821548	1.946581	1.380871	1.091678	0.859936	0.849159	0.683543	0.602079	0.398489
2.069168	2.167088	1.720405	1.588351	1.548192	1.529087	0.997846	0.933417	0.660498	0.556701	0.390089
2.377522	2.330906	1.974279	1.789514	1.496006	1.383384	1.461283	1.009154	1.078735	1.021928	1.251543
2.018027	1.820770	1.695560	1.397705	1.148928	1.299731	1.138697	0.848226	0.683398	0.570449	0.337722
2.554071	2.068856	1.833928	1.479405	1.299731	1.363269	1.330304	0.771512	0.684862	0.487665	0.447050
1.986267	1.617240	2.128954	1.809725	1.687497	1.447693	0.995097	0.736593	0.582674	0.524572	0.404362
2.591214	2.094748	1.988582	1.800436	1.311036	1.410923	1.072590	0.803811	0.823504	0.823504	0.347912
2.545667	1.826107	2.083817	1.992781	1.838320	1.128412	1.450860	1.082401	1.090057	0.560135	1.090057
1.743022	1.760346	1.810445	1.752655	1.486760	1.332550	1.310364	1.310364	1.310364	0.548101	0.356392
2.402640	2.106913	1.610491	1.392798	1.657196	1.299731	1.299731	1.299731	1.299731	1.299731	0.375419
2.248887	2.220896	1.575878	1.409809	1.446809	1.393308	1.203048	0.759487	0.815538	0.640636	0.585245
1.746434	2.029729	1.846803	1.840731	1.359802	1.311036	1.299731	1.299731	1.299731	1.299731	0.343307
2.230058	1.785059	2.073456	1.541451	1.532728	1.161154	1.310522	0.804357	1.040383	0.500911	0.443812
2.574179	1.538835	1.851770	1.628454	1.406286	1.310364	0.960729	0.948170	0.779019	0.779019	0.374526
1.980048	2.151964	2.087154	1.920679	1.401302	1.394810	0.988824	0.749251	0.665842	0.582499	0.598487
2.670431	2.461608	1.783499	1.604276	1.634185	1.299731	1.299731	1.299731	1.299731	0.541501	0.408190
1.731915	1.911731	1.681845	1.628064	1.299731	1.462882	1.299731	1.299731	0.728279	1.009154	1.009154
2.678150	2.213981	1.647958	1.593211	1.259676	0.984541	1.029817	0.933576	0.774931	0.471042	0.449695
1.747076	1.594545	1.742762	1.645547	1.310364	1.311036	1.311036	1.312959	1.311036	1.299731	0.354953
2.259050	1.652900	1.955257	1.634579	1.339563	1.299731	1.299731	1.299731	1.299731	0.567616	0.385483
1.729814	2.168483	1.945313	1.559182	1.685947	1.251789	1.227921	1.360355	0.675954	0.746131	0.838810
2.436446	1.680985	1.738182	1.875065	1.757567	1.311036	1.311036	1.299731	1.299731	1.299731	0.584836
2.244017	2.047024	1.717388	1.757158	1.776959	1.373649	1.299731	1.299731	0.819516	0.513620	0.440178
2.349633	1.742932	2.074283	1.668220	1.608564	1.113382	1.215480	0.917928	0.671098	0.558801	0.352888
1.712650	2.166367	2.165468	1.745764	1.583066	1.299731	0.856115	1.022374	0.610551	0.508560	0.393043
2.486940	2.232814	1.541758	1.439810	1.162772	1.163432	1.166963	1.219547	1.034924	0.761619	0.443635
2.640212	2.337042	1.667056	1.946706	1.299731	1.465373	0.968689	1.063314	0.637998	0.627847	0.520577
2.086223	1.654271	1.795627	1.488646	1.611494	1.462540	1.200723	1.042538	1.314219	1.314219	1.129191
2.445306	2.160919	2.010518	1.860981	1.310364	1.310364	1.310364	1.299731	0.654558	0.478738	0.477945
2.555082	1.874372	1.990522	1.588718	1.429633	0.968178	0.849297	0.956806	0.956806	0.956806	0.367501
1.981852	2.047120	1.841352	1.631291	1.151526	1.511078	1.395458	1.083539	1.045310	0.569559	0.386914
1.952309	1.667937	1.575163	1.673431	1.367383	1.311036	1.468981	1.310364	1.311036	0.653113	0.370353
2.364905	1.758845	1.761780	1.627712	1.562692	1.299731	1.299731	1.299731	1.299731	1.033884	0.510148
2.367035	2.457515	1.693224	1.340208	1.451682	1.045736	1.016156	0.798210	0.628871	0.577291	0.344625
2.405080	1.722769	2.213232	1.928746	1.718402	1.130281	1.501890	1.501890	1.501890	0.777261	1.090057
2.173991	2.347690	1.642286	1.601120	1.279103	1.153383	0.936398	1.266028	0.643153	0.767425	0.440389
2.500663	1.643983	1.460983	1.310364	1.633784	1.525436	1.327336	0.743113	1.087675	1.087675	0.773720
2.480594	1.935162	1.462837	1.362652	1.439397	1.053932	1.310364	1.310364	1.299731	1.299731	1.299731
2.090929	2.085023	1.891859	1.334670	1.502841	1.265029	1.035697	1.305972	0.898635	0.589602	0.437414
1.780870	1.614654	1.587304	1.780272	1.356652	1.503450	0.948655	0.933221	0.612055	0.591623	0.508304
2.473548	1.758645	1.846393	1.558349	1.344194	1.042243	1.482207	1.278043	0.986463	0.546131	0.334597
2.094359	1.825394	1.407040	1.944898	1.299731	1.299731	1.299731	1.299731	1.299731	0.756529	0.779921
2.668478	1.966251	2.163431	1.561784	1.734701	1.395978	1.099609	1.090536	0.766711	0.630996	0.429903
1.784901	1.747044	1.594479	1.770040	1.519643	1.092583	1.313797	1.299731	0.693888	0.637851	0.696331
2.616388	1.737469	1.940092	1.923130	1.385069	1.425394	1.191488	0.965002	0.811286	0.810156	0.429088
2.194465	1.773280	1.545636	1.733164	1.243690	1.553116	1.553116	1.553116	1.553116	1.553116	1.553116
2.491284	1.842958	1.602714	1.286949	1.510865	1.379664	1.299731	0.793768	1.299731	1.299731	0.471665
2.192903	1.697698	2.070184	1.683259	1.553683	1.134268	1.413008	1.158995	0.905908	0.679380	0.349085
2.323580	1.754738	1.464339	1.763696	1.616369	1.414953	1.327049	1.215324	0.799113	0.705351	0.318510
2.414140	2.152227	2.102015	1.688112	1.651381	1.106386	0.903484	1.135788	1.049403	0.655689	0.576276
2.358941	1.584529	1.439310	1.494898	1.174956	1.348391	1.305029	0.783579	0.659801	0.599353	0.355591
1.836757	1.571723	1.468811	1.919851	1.587291	1.598585	1.435501	1.336154	0.902148	0.717284	0.484677
2.500967	2.076643	1.575442	1.740922	1.394566	1.426609	1.225088	0.961541	0.700919	0.616174	0.424301
```
