## Supplementary File 3 for "Novel Comparison of Evaluation Metrics for Gene Ontology Classifiers Reveals Drastic Performance Differences": max_Resnik_score_B.elab

```
# goa_pos:  data/uniprot.1000.genego.sc
# goa_neg:  data/uniprot.1000.genego.neg.sc
# obo_file: data/go.obo
# ic_file:  data/ic.ext.tab
# prop_par: F
# rot_pos:  T
# R:        4
# rseed:    1
# mode:     LIST=go,TH=th,SUMF1=mean,SUMF2=max,SF=score_B,SIMF=Resnik,MINCS=10,GOC=46316
0.000000	0.100416	0.200370	0.300324	0.400278	0.500231	0.600185	0.700139	0.800093	0.900046	1.000000
4.731880	5.028903	4.946972	3.447926	3.208370	3.395662	2.720743	2.562141	1.825403	1.714876	1.627385
5.071423	4.380445	4.568697	3.701851	3.550798	2.989127	3.544370	2.215434	1.983336	1.645253	1.149934
4.286102	4.285626	4.210621	4.215568	3.086125	3.553049	3.149722	2.536154	2.284713	1.627046	1.055039
5.496912	5.345730	3.667147	4.250147	3.086377	3.732030	2.379461	2.364450	1.765992	1.447400	1.072521
5.399929	5.374701	4.716212	3.741456	3.227864	3.189506	3.255896	2.726851	2.206307	1.808989	1.143196
5.089865	4.291643	3.964455	4.011012	3.040571	3.580806	3.209820	2.794717	2.197898	1.725225	1.162726
4.074754	5.660314	4.739244	4.369041	3.578263	3.436968	2.594486	2.196265	2.212146	1.518522	1.194310
5.656761	4.222259	4.055707	3.475623	3.019370	3.357421	3.192266	2.325871	2.236042	1.746364	1.120125
5.157505	5.391800	3.799916	4.469162	3.618849	2.713027	2.460397	2.789356	2.090849	1.627751	1.156341
5.317611	5.190408	3.537626	3.395909	3.994119	3.917542	2.512244	2.307267	1.946352	1.495185	1.107722
4.764644	4.173433	4.854084	3.370227	2.993907	2.921692	3.165828	2.724143	1.806055	1.694608	1.129963
4.210926	5.019494	3.748469	3.407174	4.131991	3.190348	2.479734	2.527664	1.850628	1.531374	1.182327
5.758351	5.331583	4.831090	3.972586	3.700044	2.904389	3.363820	2.159294	1.784948	1.587601	1.187500
6.072918	4.813399	4.833551	4.411355	3.027042	3.117323	2.416467	2.284718	1.976982	1.447971	1.141042
4.188127	4.834965	4.246317	4.033484	2.922356	2.714490	2.336587	2.370746	1.881323	1.618853	1.083372
5.107937	4.992508	3.585252	4.099288	3.894018	4.009055	3.056505	2.311502	2.367297	1.827575	1.218971
6.132582	4.075961	3.553165	4.557983	3.270053	2.963615	2.405771	2.928943	2.008382	1.722164	1.131041
4.730852	3.761574	4.987993	4.509640	2.991239	2.967452	3.026716	2.094297	1.771608	1.735747	1.252272
4.918816	4.183210	4.114094	4.023265	3.206839	3.329070	3.390959	2.378601	2.306377	1.745078	1.176149
4.128319	4.120913	4.008431	3.507222	4.007796	3.303878	2.555032	2.139252	1.723275	1.792828	1.112985
5.651039	3.813378	4.385666	3.864701	3.870514	3.827050	2.726903	2.477780	1.858022	1.821158	1.199401
5.316604	3.736637	3.812405	3.372297	3.370051	3.529618	2.669237	2.218028	2.105840	1.703730	1.185439
5.913364	4.952025	4.782892	3.360058	4.219684	2.707435	2.746735	2.399808	2.123252	1.376768	1.094801
4.072123	5.606379	3.785372	3.882895	4.376065	3.268001	3.030078	2.347131	1.999109	1.584623	1.119558
5.163682	5.615401	4.206844	4.133460	3.867942	3.215064	2.770331	2.219968	2.377852	1.779505	1.090057
4.538434	4.418739	4.384142	3.394498	4.302933	3.087685	3.008836	2.573472	2.369659	1.607512	1.191541
4.005178	3.937604	4.612160	3.729957	3.549189	3.954686	2.843488	2.596493	1.751544	1.549666	1.189853
6.055334	5.362207	4.180472	4.275698	3.290781	2.991559	2.730840	3.016145	2.021193	1.627385	1.627385
4.699373	3.777724	4.757199	4.895061	3.263957	3.696039	2.493737	2.421077	2.320333	1.667407	1.104631
4.957810	4.230030	5.155748	4.145030	3.725810	3.451566	2.711189	2.186527	1.941141	1.661858	1.299731
3.949999	4.124078	4.896568	3.289460	3.520061	3.875367	3.377969	3.004539	2.423854	1.588742	1.191384
4.694302	4.990423	3.800337	3.953942	3.137199	3.595336	2.468723	2.997910	2.348918	1.849631	1.194826
3.986167	4.881760	3.548170	3.562317	3.051862	2.687641	2.901720	2.540805	1.745276	1.669081	1.119690
4.400965	4.582490	3.593458	3.674264	3.414299	3.604087	2.478975	2.294834	1.797931	1.673972	1.079557
6.130259	3.947394	4.939816	3.619018	3.343507	2.840836	3.179805	2.156814	2.227441	1.447149	1.238367
4.392278	5.742055	3.738429	4.307566	3.308568	2.857451	2.828238	2.460012	2.366487	1.626414	1.079033
5.146307	4.267363	5.007142	3.800793	3.839407	3.554007	2.442456	2.106872	2.265440	1.586846	1.049526
4.442284	5.006707	4.146069	3.457371	3.497154	2.909888	3.057367	2.809185	1.974225	1.553340	1.237977
4.939753	4.003206	5.062659	4.413362	4.304632	3.318571	2.984134	3.023712	1.827624	1.564395	1.553116
4.088965	4.685259	3.916306	3.229956	4.089879	3.870974	2.736349	2.587691	2.205512	1.569922	1.140276
5.785853	5.689154	3.926157	3.720135	3.931174	3.933814	2.801470	2.585640	1.814577	1.670159	1.237344
4.178533	4.468574	4.386492	3.595326	3.473542	3.520555	3.074748	2.462931	2.192379	1.722871	1.140961
5.641156	4.477131	4.891895	3.483637	3.318849	3.364407	3.216089	2.289083	1.884645	1.726514	1.163853
5.225197	4.519154	5.092921	3.819905	4.131537	3.115126	3.247401	2.082382	2.012292	1.576776	1.121098
6.026660	5.337487	4.624687	4.689103	3.680737	3.391706	3.310600	2.814444	1.998011	1.453793	1.170146
4.997612	5.362418	4.228619	4.930702	3.446382	3.909677	3.083559	2.728721	2.274532	1.597991	1.168978
4.794540	5.689270	3.702679	3.608747	3.223773	3.425907	2.707022	2.165679	1.919684	1.660546	1.097418
4.276672	4.113880	3.522885	4.460320	3.837292	2.959575	2.980386	2.901425	2.388207	1.383052	1.077304
6.024357	5.692814	4.988695	4.862538	4.074436	3.389661	2.809017	2.762474	1.825128	1.720852	1.244438
4.196487	4.911344	3.614249	3.244627	4.212704	3.115591	3.110023	2.628013	2.270167	1.686286	1.187129
4.124665	4.350251	5.281963	3.665490	3.551411	4.034572	2.794375	2.320338	1.756966	1.769135	1.100638
4.459410	3.998363	5.373738	3.173779	3.887354	3.272935	2.719964	2.092087	2.356200	1.472383	1.157362
4.763491	4.743275	4.410583	3.663418	3.990968	3.751241	3.360407	2.608102	1.866567	1.814277	1.215456
6.078019	4.712908	4.403737	3.611466	3.746453	2.718651	2.676288	2.265121	1.962845	1.552850	1.147418
5.260044	5.436661	3.872450	3.208844	3.755288	3.097067	3.194095	2.738295	1.981040	1.766163	1.077626
4.192154	4.237654	3.477182	4.400542	3.400135	2.693355	3.034338	2.374071	2.188026	1.478727	1.136411
4.108343	4.868207	4.710589	3.831270	3.606464	3.081465	2.531050	2.782469	1.952762	1.719236	1.062312
5.303543	5.520968	3.534828	3.812192	3.394514	2.946561	2.622974	2.463012	2.265695	1.810337	1.199476
4.558102	3.779306	3.633455	3.586530	3.560556	3.309319	3.276445	2.598595	1.837616	1.434499	1.181347
4.469663	3.756273	4.311828	4.341819	3.194562	3.783829	2.889960	2.646811	2.327287	1.729949	1.067482
5.080760	4.140440	4.182259	4.268911	3.173147	3.395100	3.370890	2.363426	1.793024	1.680174	1.190591
5.692314	3.895273	4.055943	3.585577	3.805173	3.523196	2.568888	2.166027	1.868647	1.481418	1.164333
4.564539	4.944720	4.541995	3.961312	3.317410	3.099037	2.783467	2.443110	1.702878	1.526427	1.206539
5.436682	4.076099	4.998958	3.773332	3.151840	3.116539	2.327508	2.794451	2.048550	1.508933	1.107319
5.533665	4.259784	5.125916	4.799974	3.510909	3.786879	3.343532	2.494392	2.380772	1.401796	1.042007
5.566051	4.126024	4.525426	3.606878	3.962484	2.639636	3.005898	2.227081	2.159257	1.522292	1.185603
5.593567	4.786375	3.978903	4.185675	3.998313	3.527765	3.175337	2.507139	1.912855	1.837508	1.060315
4.666463	4.249247	4.000421	4.898296	3.381867	2.678896	2.897115	2.785003	2.180216	1.607271	1.233102
5.490757	5.002262	4.041048	4.878832	4.153217	3.100559	3.407772	2.322038	2.395113	1.627385	1.627385
4.198523	3.740643	4.890705	4.379642	3.820826	2.862374	2.497808	2.997128	2.151892	1.486923	1.134162
4.565663	5.158589	4.938694	4.774718	3.216636	3.263434	2.803158	2.313340	2.088824	1.464615	1.200272
5.385815	5.183088	4.652408	4.414796	3.335575	3.990182	3.032233	2.616224	1.802198	1.498461	1.145195
4.172959	4.132425	4.910803	4.287456	3.587841	2.991548	3.479947	2.860883	2.392592	1.592214	1.092340
4.201132	4.309522	4.410504	3.648011	3.384319	3.509739	2.620993	2.918894	2.321097	1.703238	1.213412
5.730587	3.790785	3.569069	3.822554	3.898809	3.571378	2.820858	2.228257	1.934880	1.695838	1.134561
4.868771	4.751663	5.287708	3.342258	3.230903	3.362313	2.880802	2.936527	1.907393	1.463959	1.178242
4.846176	5.032103	3.584498	3.784813	3.521957	3.228469	2.450936	2.932727	1.784540	1.782960	1.089716
4.300108	4.869447	4.316811	4.286851	4.252536	3.491436	3.442074	2.386427	1.791217	1.562496	1.153103
4.155381	4.345927	4.339042	4.074031	3.525652	3.315938	2.817887	2.448031	2.240392	1.610563	1.109866
4.045799	5.767788	4.186335	4.252051	3.135870	3.839248	2.631820	2.776926	1.941388	1.650285	1.224204
4.966580	3.885332	4.784950	4.359775	3.856488	3.634896	3.293556	2.671216	2.234551	1.719150	1.134456
5.872968	4.443984	4.059262	3.372134	3.600913	2.697030	3.088383	2.825770	2.451904	1.856565	1.136621
5.309120	3.760059	4.272772	4.788253	4.083180	3.595548	3.017032	2.217421	2.359730	1.791957	1.124763
4.889761	5.358986	5.025898	4.384346	3.682616	2.760145	3.005691	2.378793	2.247484	1.704100	1.190169
4.822450	3.852515	5.115406	4.859366	3.949351	3.212384	2.409107	2.570233	2.228123	1.636622	1.181316
4.474931	5.636409	5.202042	4.338564	2.992664	2.847312	2.387809	2.258989	1.760025	1.565060	1.299731
5.539082	3.971737	3.778714	3.307305	4.423786	3.121706	2.710116	2.174764	2.015684	1.685005	1.077105
5.140890	5.514019	3.878558	3.420830	4.065017	2.948220	2.633142	2.605026	2.414808	1.917352	1.222020
5.996364	5.049773	3.673578	4.168755	4.059766	3.397355	3.010582	2.108960	1.929436	1.667011	1.222490
4.043308	5.075041	4.169068	4.301680	3.096508	3.455315	2.507105	2.878676	2.466817	1.640647	1.182320
6.133404	3.974583	4.030637	4.012799	2.986734	3.659619	2.801470	2.638890	2.156105	1.819464	1.197088
5.417973	4.928029	3.681270	4.957438	3.804213	3.387335	2.835462	2.350203	1.851285	1.708646	1.134758
4.192320	3.919254	4.525376	3.858492	3.067399	3.116691	2.792594	2.267279	2.331372	1.586088	1.175688
5.973099	4.909229	4.173173	4.766105	3.601117	3.477952	3.477196	2.977724	1.827534	1.475874	1.073603
4.635122	4.532814	4.806533	3.478971	3.104217	2.907206	2.457438	2.608774	1.936693	1.767539	1.108389
5.224862	4.849237	5.168820	3.741246	3.831863	2.999811	2.789040	2.157570	2.359986	1.821373	1.158582
5.378342	4.115853	5.169735	4.876702	3.871484	3.695373	3.124065	2.076582	1.737480	1.743781	1.061076
5.219884	4.916311	5.043991	3.995513	3.682516	3.034741	3.067762	2.632901	2.227605	1.651806	1.172410
4.802996	3.732076	5.107091	4.768553	3.088140	3.987678	2.874588	2.224028	2.034407	1.748850	1.178059
4.798667	3.992241	4.605798	4.457257	3.736033	3.278903	2.824434	2.408386	1.969564	1.427728	1.149065
6.082095	4.633418	4.698875	3.488571	3.640608	3.909358	2.727427	2.979044	2.005914	1.516097	1.121415
4.844766	3.854365	5.034745	3.574428	3.798132	3.225236	2.476069	2.344174	1.884765	1.799666	1.180510
5.864068	3.736645	4.106388	3.786229	2.974690	2.732201	3.016502	2.651086	2.037550	1.576008	1.128666
5.106491	3.818186	5.207850	4.452436	3.151723	3.582217	2.909182	2.174045	2.358373	1.488360	1.113170
5.085125	4.570215	3.734635	4.166616	4.158579	3.560087	2.789533	2.805465	2.149881	1.560777	1.094499
4.010948	5.045068	4.175171	3.449769	4.246013	3.937037	2.454431	2.428297	2.324378	1.494087	1.299731
5.829262	3.745084	4.397685	4.750575	3.485552	2.773839	2.486540	2.527775	1.829943	1.562438	1.166515
4.186864	4.136629	4.811992	3.723305	3.876272	3.771498	3.333200	2.591364	2.335558	1.685205	1.169646
4.673101	5.582664	4.503507	3.611284	4.380229	2.743022	2.740968	2.650236	1.822219	1.569538	1.123985
5.206721	5.422992	4.520633	3.834414	3.024508	3.319719	2.877211	2.394902	2.096499	1.499147	1.131743
4.125885	4.638220	5.076556	3.693429	3.446105	3.587497	3.428240	2.301455	1.936712	1.765233	1.142885
5.116996	4.661553	4.566924	3.734402	3.741918	3.612861	2.454909	2.520050	1.989309	1.613946	1.136799
5.956922	5.399853	3.526788	3.671170	3.162497	2.941107	3.383531	2.355376	1.905500	1.648828	1.127694
4.571479	4.158996	4.334459	4.819409	3.175025	2.954018	3.206643	2.918705	2.144336	1.714546	1.236038
4.545076	4.469385	3.997991	4.519847	3.742362	3.079738	2.770891	2.158729	2.169388	1.607954	1.073356
5.599745	3.987596	4.761836	3.286260	3.177873	2.924702	3.248591	2.330968	1.808981	1.643940	1.180778
4.651212	5.665637	3.985554	3.904168	3.550836	2.878293	3.263634	2.846842	2.209628	1.631056	1.084979
5.456275	4.492028	4.093130	4.109202	3.755299	3.860029	3.253418	2.306430	1.833918	1.787007	1.146635
5.460510	4.715731	4.070198	3.833616	3.130902	2.828659	2.723535	2.830662	2.067434	1.848312	1.195913
3.958252	4.679042	4.961313	3.765306	3.933402	3.103869	2.937778	2.232591	1.858739	1.789292	1.127894
5.189258	4.039793	4.873324	3.999552	3.901441	2.654940	3.468606	2.922841	2.061845	1.544566	1.200517
4.968912	3.988420	5.029975	4.863926	4.371998	3.555514	2.660754	2.293773	1.897443	1.425523	1.176305
4.584147	4.126741	4.368226	3.830547	4.218566	3.826113	3.127796	2.804209	1.780973	1.544740	1.075559
4.203739	5.000903	4.128751	3.504773	3.425943	3.887979	2.875049	2.481899	2.117813	1.615589	1.175519
5.361859	4.530875	3.529001	4.309196	3.240052	3.044176	2.694273	2.252117	1.910384	1.495740	1.130609
4.117696	4.483552	4.089517	3.535221	3.477976	2.844597	3.242050	2.079312	1.910669	1.634839	1.154932
5.009316	4.683881	3.767728	3.759469	3.562994	3.614136	2.588201	2.419646	1.912941	1.844832	1.203217
5.422565	4.001715	3.448665	4.741857	3.783804	3.473864	3.090744	2.933132	1.804323	1.561137	1.202214
5.208246	5.745902	4.299008	3.480172	3.986000	3.123636	2.536511	2.330352	2.318492	1.529899	1.145338
5.362606	4.899392	3.681944	4.082041	3.858712	3.972711	2.796772	2.149750	2.226737	1.765239	1.087073
6.170701	4.851526	3.936980	3.283428	3.639402	3.080438	2.623459	2.476580	1.967184	1.624249	1.162688
5.596923	3.741665	5.295165	4.230463	4.208050	3.408424	2.907606	2.557009	2.142776	1.619824	1.174636
5.081492	4.865768	4.101153	4.570653	3.138912	3.716961	3.082355	2.305825	1.796502	1.595977	1.246338
4.967560	4.015802	3.727355	4.565848	4.536436	3.565849	3.005052	2.691108	1.850329	1.506267	1.584652
6.154814	4.713425	4.414164	3.842926	3.520316	3.898493	3.132664	2.374387	2.130314	1.512692	1.093059
5.774787	4.549011	4.953711	4.200707	3.410626	3.804694	3.164842	2.931460	1.965478	1.762065	1.154435
5.077364	4.366473	4.202047	3.396048	3.450293	3.775246	2.862595	2.170712	1.924233	1.582499	1.194700
4.483869	4.402085	4.046576	4.098115	3.668154	3.332107	2.447594	2.509285	1.821799	1.772414	1.125924
4.020452	3.860727	4.146560	4.841960	3.238181	3.355190	3.193070	2.386896	2.203025	1.548272	1.098621
5.376902	4.016774	3.927058	3.438882	3.304270	3.185919	2.924984	2.106254	2.382488	1.675098	1.119946
5.640943	4.761209	4.027612	4.874323	3.473182	2.803957	2.980626	2.692365	1.930705	1.705630	1.188726
4.793104	4.989254	4.228004	3.708719	4.461179	3.350297	3.446366	2.447539	2.003849	1.584580	1.051348
4.052056	5.392326	5.221801	4.583957	3.632250	2.908091	3.048664	2.829223	1.841237	1.573627	1.078009
4.668994	5.681466	4.782853	3.716591	4.383036	2.748327	2.376029	2.698036	2.379265	1.464140	1.175053
4.476148	4.367977	3.692422	4.182239	3.623813	3.429530	2.602721	2.427073	2.159776	1.539562	1.097863
5.884938	5.558095	3.824410	3.512084	3.191877	2.946281	3.021250	2.756883	2.067650	1.584063	1.181720
6.034880	3.761519	4.094930	3.724651	4.107303	3.963714	3.455425	2.141068	2.095910	1.788436	1.211406
4.723545	4.748293	4.920366	4.566486	3.009464	3.889630	3.178967	2.822740	1.924841	1.754744	1.132895
5.116641	4.558976	4.447634	3.676521	4.258009	3.346534	2.774202	2.127108	2.333175	1.522319	1.160729
4.847671	3.921459	4.357033	3.974601	3.552049	3.049330	2.796870	2.852506	1.971776	1.643413	1.135269
4.130409	4.842151	4.994470	3.391353	3.377820	2.653051	2.971226	2.087490	1.984399	1.775129	1.158000
5.332637	3.878761	3.861364	3.312515	3.037728	3.125457	3.403245	2.941856	1.753684	1.684260	1.165572
4.091252	4.647546	4.198389	4.063353	4.228888	2.928054	2.564552	2.378070	1.921142	1.776267	1.183134
4.207851	5.417621	4.920970	3.489047	3.977227	3.649729	3.403751	2.431773	1.905442	1.672441	1.066340
4.804442	5.131182	4.858660	4.493560	3.014045	3.103568	2.915098	2.457223	2.222042	1.586450	1.299731
4.830015	4.916980	4.587100	3.938498	3.571605	3.540339	2.447806	2.941317	2.074633	1.630565	1.060119
5.888855	4.142900	4.499393	4.275277	4.133987	3.088979	2.900243	2.439838	2.173071	1.561314	1.045623
4.503585	4.970888	4.380679	4.679054	3.559204	3.941307	2.833436	2.508178	1.975450	1.715007	1.190251
4.064144	4.347312	4.508249	4.270165	4.337401	2.847812	3.198099	2.332300	1.843604	1.470647	1.071524
5.595772	4.432798	4.112272	4.075592	3.386203	3.262136	2.749821	2.214360	2.044795	1.749656	1.226972
4.960904	4.830917	4.113171	4.361390	3.837403	3.662503	2.729882	2.809116	1.909634	1.792413	1.165227
4.481924	4.191076	5.181796	3.713101	4.370051	3.995295	3.309905	2.450813	2.393376	1.859346	1.157617
5.472706	4.853118	3.689021	4.329444	3.349982	3.400604	2.886710	2.815296	2.360852	1.531407	1.188029
4.056530	4.161207	5.140126	3.975168	3.554318	3.426047	2.942938	2.811071	2.218602	1.787553	1.223542
4.675983	4.317187	5.313201	3.251447	3.777605	3.822741	3.200891	2.650382	1.867354	1.773837	1.148957
4.821362	5.269124	4.930376	3.572833	3.234153	3.476919	3.337812	2.408303	1.890466	1.723191	1.056297
5.235041	3.839907	5.010923	4.627276	3.139748	2.957958	3.147070	2.868240	1.797155	1.765987	1.167610
3.980694	5.142168	4.550799	4.680671	3.422682	3.875469	3.058938	2.635182	1.875195	1.833583	1.194717
4.591700	4.339871	4.162564	4.694746	3.925707	2.999496	2.691353	2.277138	2.043369	1.495386	1.152078
5.736480	4.256229	3.489123	4.128658	4.187226	3.131298	3.185170	2.170283	1.851873	1.456879	1.099472
5.165532	5.209863	4.099205	4.505374	4.234748	2.839673	3.195963	2.949916	2.408968	1.484394	1.120743
4.388609	4.260636	3.892673	3.262875	4.149936	3.194007	2.540059	2.948379	1.841526	1.526411	1.154736
4.080333	5.745643	3.722557	4.340520	4.389862	3.433245	2.512587	2.526294	1.933875	1.796591	1.135580
4.129455	5.449615	4.574285	4.127084	3.549452	3.086809	2.909452	2.698572	2.319642	1.634805	1.222549
5.663181	4.424436	4.109219	3.365275	4.005603	3.964000	3.168608	2.389332	2.215942	1.519687	1.109297
5.711082	5.434751	4.403942	4.206092	3.531829	3.538363	3.115077	2.372189	1.848814	1.546922	1.149655
4.581591	4.783616	3.824816	4.355603	4.050107	2.881224	3.253124	2.122685	2.219179	1.798272	1.070010
5.249525	4.423429	4.757174	4.838020	3.173239	3.317520	2.711048	2.170653	1.797943	1.466813	1.252066
5.862363	4.621891	4.210734	3.891222	3.325520	2.730535	2.673359	2.154787	1.881777	1.779440	1.210176
4.035078	4.233890	4.692155	4.406537	3.732497	3.054935	3.011591	2.154576	1.751808	1.466220	1.143466
5.526388	4.235162	3.574742	4.335629	3.736452	2.768489	3.107914	2.193419	2.081089	1.594399	1.134276
4.870960	5.362081	4.183482	3.977175	3.561426	3.688720	2.495538	2.192282	2.060554	1.586275	1.100931
5.770064	5.080707	4.448138	4.195782	3.256190	2.734833	2.739900	2.502551	2.022336	1.631842	1.090850
4.152522	4.950124	3.923558	4.616853	4.264066	3.822873	3.291640	2.813050	2.420250	1.657092	1.146742
4.228605	4.347599	3.842567	3.812523	3.038196	3.116558	3.202226	2.123294	2.315695	1.678451	1.184123
5.279342	4.468026	4.269965	3.742824	3.581916	2.812764	2.771743	2.751296	2.095413	1.575526	1.153707
5.848482	4.264176	3.642480	3.269848	4.440466	3.454515	3.149576	2.433059	2.319536	1.450511	1.111147
4.832891	4.859032	3.552927	4.220381	3.462547	3.812144	2.773148	2.169074	2.097243	1.481618	1.095024
5.478963	5.707379	3.530526	4.891444	3.502941	3.342497	2.500442	2.751375	1.903964	1.713573	1.077810
4.665954	3.896538	3.741737	4.863788	4.142626	3.573469	2.952997	2.460480	1.833235	1.677329	1.123017
4.190425	4.426488	3.648947	4.868092	3.697298	3.116091	3.233108	2.569125	1.931565	1.665024	1.055082
4.846788	5.225396	4.824511	4.875859	3.287592	3.041486	3.467355	2.961170	2.382840	1.446581	1.218649
5.155126	3.805440	5.163757	3.946302	3.203566	3.925720	2.777350	2.903410	1.963266	1.432201	1.162635
4.428168	3.821536	3.948256	3.716387	4.192813	3.921400	3.223375	2.906312	2.269428	1.474679	1.189692
4.181238	3.867330	4.727973	3.856737	3.512947	2.735246	2.813186	2.286715	1.836612	1.371794	1.080521
5.321584	5.144591	3.670136	3.436825	3.968737	3.703192	2.972635	2.248284	1.879520	1.666413	1.088867
4.159651	5.544871	3.920563	4.211696	3.129096	3.302965	3.262038	2.458916	1.916732	1.558983	1.177726
5.594757	4.408258	4.315616	4.759038	3.299490	3.085499	3.103577	2.430709	2.344324	1.592349	1.175430
5.624367	5.373624	4.054347	3.782769	3.092390	3.519024	2.471055	2.702164	2.394179	1.570753	1.155846
4.571063	5.088416	3.813191	3.861440	3.707982	3.207225	3.202461	2.433867	1.862402	1.648378	1.145364
6.024077	3.828350	4.134765	4.301238	3.086062	2.703069	3.194904	2.943960	2.059969	1.627385	1.627385
4.015783	4.265866	3.644377	3.229135	4.208831	2.936156	3.195505	2.369126	2.093872	1.728074	1.168510
4.670671	4.036623	4.368965	3.657546	3.319018	3.822574	2.927669	2.408778	2.117498	1.668067	1.083600
6.110343	5.446027	4.183222	4.328727	3.402182	3.380865	3.459743	2.434373	2.230927	1.452938	1.179325
4.933205	3.877669	4.555198	3.315357	3.125930	2.800044	2.515334	2.767733	1.806537	1.484344	1.041248
5.841045	4.187931	3.675931	3.935472	3.515005	2.840283	3.020505	2.388087	2.336594	1.603516	1.124956
4.938230	4.552983	4.641811	3.721877	3.771799	3.470993	3.489642	2.400785	1.995433	1.468204	1.212913
5.661779	5.705617	3.647893	3.929570	3.612617	3.694077	2.573305	2.876432	1.870372	1.773541	1.053656
5.767097	5.777595	4.263504	4.132854	4.349604	2.700718	2.800528	2.187370	2.289264	1.497910	1.135260
5.050130	4.485155	4.567914	4.688891	3.321718	3.394717	3.342155	2.203380	1.883064	1.603725	1.211628
5.427425	3.800552	4.387297	4.470897	3.393598	2.787192	3.063647	2.763885	2.114153	1.680778	1.103352
4.259132	4.373023	3.777707	4.207997	3.097727	3.782902	2.780859	2.757646	1.987181	1.484090	1.149674
4.841887	4.521096	4.095893	3.816557	3.511857	2.735550	3.006849	2.875004	1.957064	1.852798	1.177337
5.509916	4.239709	4.992440	3.598880	3.873614	3.783714	3.545015	2.354590	2.366816	1.450577	1.058490
5.730555	5.060049	3.756588	3.923864	3.627506	2.662195	3.324198	2.447429	1.860222	1.518137	1.155054
5.384787	4.187231	5.380128	4.494355	3.287055	3.382973	3.225967	2.157798	2.469299	1.855319	1.188544
4.372596	4.434141	5.307901	4.604700	3.423361	3.112477	3.182850	2.794861	2.368620	1.696296	1.050528
4.562442	3.726173	3.569651	4.254765	3.196288	2.768209	3.261790	2.482855	2.118131	1.823748	1.091626
4.519754	5.018776	3.602258	3.443940	3.321105	3.730420	3.234051	2.743033	2.002680	1.565953	1.111412
4.654150	3.942517	3.859292	4.855214	3.336887	3.663344	2.706541	2.316400	1.922149	1.590902	1.039574
4.866062	4.353797	3.901569	4.606477	3.640214	3.857266	2.845007	2.684499	2.432169	1.761848	1.129874
4.662806	4.562340	4.803169	3.833279	4.291259	3.589704	2.728124	2.473316	2.217462	1.486860	1.184048
5.919570	4.103816	4.791388	3.789660	3.055677	3.289902	2.758900	2.692674	2.157472	1.700486	1.179998
5.374857	4.613063	5.171904	3.614699	3.343648	3.056028	2.948238	2.613492	1.980188	1.640753	1.112461
4.425103	4.263741	3.979946	4.488109	4.201442	2.941127	3.500832	2.502358	2.176577	1.507932	1.243206
5.739413	5.402140	3.495351	4.728084	3.367792	3.489750	2.668343	2.323805	2.386414	1.756968	1.162164
4.658981	5.599310	4.569544	3.566438	3.749128	2.951599	2.519447	2.407695	2.348704	1.485608	1.226277
5.956025	4.599769	4.320549	3.862264	3.083794	3.253034	2.722913	2.341150	2.060196	1.646859	1.170002
5.675512	4.735240	4.222311	4.622024	3.246509	2.927187	2.647269	2.986301	1.775403	1.602878	1.450860
5.518104	5.732873	4.831789	4.797709	4.302924	3.303304	2.911831	2.762062	2.010397	1.544361	1.095217
4.243667	4.335873	4.082315	4.827601	3.023635	2.949109	2.908574	2.165111	2.028120	1.813669	1.147246
4.378825	4.865369	5.267798	4.804275	3.838125	2.831010	2.873980	2.620375	2.303733	1.408908	1.178870
5.212802	5.042130	3.657458	4.037834	3.081938	3.428060	2.791984	2.424424	2.068726	1.803636	1.109709
5.841902	4.884593	5.005113	4.446839	3.138814	3.108043	2.490511	2.313116	1.817369	1.734578	1.204915
5.013044	5.828823	4.459294	3.734656	3.013909	3.373889	3.513267	2.443859	2.066707	1.587194	1.152091
5.242204	5.012411	4.429999	4.600050	3.086531	2.844559	2.609644	2.087584	2.087014	1.495324	1.123189
5.053889	5.771287	4.219832	4.537991	3.053040	3.476844	2.653741	2.890122	1.784518	1.472138	1.133874
4.979851	4.228195	5.227265	3.877846	4.200324	3.476827	3.366943	2.656520	2.177706	1.648142	1.039353
5.217420	4.427718	4.062707	3.301959	3.357111	2.718981	3.009833	2.804079	2.029352	1.633854	1.108651
4.644273	4.428956	4.573340	3.817532	3.187163	2.752709	3.101215	2.423689	1.777930	1.818003	1.627385
5.345661	3.721419	4.312921	3.514638	3.640728	2.924996	3.101535	2.080551	2.212376	1.646473	1.217233
5.391450	3.768688	4.390453	4.099045	3.379863	2.874802	3.082574	2.676218	2.113743	1.529211	1.097844
4.500635	5.021491	4.307879	3.614815	3.143739	3.400271	2.943165	2.112117	1.899324	1.426008	1.143394
4.940572	3.779228	5.337534	4.160652	4.280640	3.334905	2.510800	2.515130	2.237435	1.623607	1.068252
5.627886	3.853344	3.920372	3.806782	3.688942	3.415205	2.506833	2.740203	2.438969	1.815646	1.196920
5.136935	3.923488	3.782410	4.429041	3.724047	3.359764	3.019013	2.925338	2.186617	1.735160	1.079776
5.096523	4.425867	3.585087	3.657533	4.295405	3.542042	2.908409	2.315604	2.344504	1.572560	1.183640
4.198666	3.960922	5.183445	3.673219	3.792412	2.735570	3.287415	2.893381	2.200007	1.526557	1.078985
4.441176	3.878713	3.562691	3.905235	3.333858	3.148182	3.396728	2.801273	2.017662	1.430813	1.169719
5.514628	4.698551	3.632669	4.543111	3.131957	3.968477	3.200305	3.039509	1.863179	1.434617	1.163115
4.965547	5.244347	4.571667	3.508965	4.181093	3.562006	2.777866	2.600834	2.140387	1.847625	1.175142
6.101352	3.972990	4.090070	4.758550	3.006328	3.734371	3.187750	2.136628	2.161796	1.786535	1.100530
4.135209	3.936523	3.894353	3.713626	3.841208	2.676408	2.441432	2.734146	1.757254	1.486900	1.151813
5.338168	4.390634	5.039343	3.346438	3.605042	2.736788	2.610629	2.444073	1.838904	1.467062	1.239679
5.266006	4.480096	3.524186	3.763590	3.104897	2.891395	3.240527	2.409729	2.417068	1.727515	1.118827
5.628338	5.318077	3.887967	4.149225	3.083861	2.739630	3.240967	2.875612	2.055550	1.666755	1.148918
4.124106	4.367735	3.858323	4.648990	3.447882	3.155638	2.776313	2.809477	1.951708	1.678879	1.089534
4.652892	4.450762	4.353749	4.585552	3.349416	3.080644	3.120582	2.739751	2.048647	1.671552	1.185027
5.061160	4.473427	4.157424	3.758848	3.022767	3.350610	2.379239	2.405599	2.269034	1.437116	1.202893
5.408728	4.156234	3.891729	4.694162	3.078245	2.849807	3.334389	2.333639	1.826390	1.588993	1.117060
5.376803	4.404411	5.086218	3.605032	4.039278	2.958778	3.355625	2.891025	1.816716	1.640080	1.124957
5.835451	3.686275	4.774551	4.946551	3.249131	3.871027	2.519408	2.041904	1.789648	1.679681	1.197319
4.203744	3.720359	3.852014	4.157141	3.194410	2.844213	2.425798	2.682431	2.045569	1.615977	1.194240
4.420292	3.704177	3.517126	4.458339	3.427142	3.440923	2.867535	2.887530	2.376506	1.689735	1.195344
4.357548	4.097049	3.560697	3.343095	4.172279	3.280436	3.365089	2.390188	1.972653	1.600250	1.063931
5.138785	4.427687	5.203686	4.033354	4.124756	2.849256	2.987882	2.256019	2.218220	1.555004	1.092411
4.493919	3.995936	3.484775	3.605021	4.206530	3.117644	2.761964	2.412288	2.148812	1.655132	1.220503
4.195848	4.638943	3.516007	4.402271	3.731816	2.788732	3.058996	2.177797	2.120824	1.556758	1.213613
4.510978	5.030385	5.336329	3.472294	3.797529	3.764449	3.379410	2.657733	1.814640	1.454933	1.196094
5.415196	4.529632	4.796800	4.626108	2.970579	3.312788	2.499064	2.781018	1.774700	1.608894	1.138174
4.685988	3.818570	4.500932	4.020775	3.955949	3.190828	2.788038	2.851335	2.172602	1.714794	1.627385
4.260240	4.876354	4.352169	4.539752	4.329469	2.976809	2.570009	2.467989	2.205342	1.755246	1.685663
5.038373	5.278518	4.932339	4.429344	3.306833	2.731209	2.931259	2.423251	2.176781	1.495415	1.214785
5.326691	4.919464	3.930376	3.858995	3.401295	3.908586	2.480460	2.536388	2.330196	1.575543	1.081020
4.225120	4.279216	4.181613	4.156187	3.885282	3.583626	2.493989	2.899532	2.391814	1.591550	1.177401
5.056795	5.102586	3.989951	3.624901	3.630903	2.718909	2.771662	2.735497	1.907719	1.717707	1.107453
5.956009	4.500487	5.275609	4.753080	4.363930	3.184317	3.271022	2.806089	1.861509	1.490126	1.185341
3.946516	4.131854	4.503640	3.405535	3.261367	2.972567	2.854474	2.290238	2.251043	1.734548	1.627385
5.769952	3.918053	3.966169	4.249903	3.393510	3.354277	2.935397	2.800174	2.067680	1.757598	1.185958
5.025997	4.052919	4.305615	3.598414	3.550434	2.852080	3.431672	2.542622	2.265163	1.601351	1.180599
5.454189	5.074773	4.542703	3.655852	3.965377	3.947700	3.018033	2.299469	2.406668	1.481788	1.141937
5.515506	5.243844	4.358813	3.243681	3.272373	3.164758	2.975774	2.291306	2.347562	1.439575	1.106980
5.356675	5.057261	4.308291	4.379596	3.039185	3.034798	2.748027	2.573869	2.382610	1.808263	1.130443
5.535224	4.503947	4.074705	3.618959	4.043425	3.875641	2.815948	2.123370	2.022362	1.401282	1.124618
3.929510	5.327076	3.576597	4.232413	3.895105	3.341157	3.354662	2.283031	1.978468	1.778991	1.106888
3.995000	4.595448	4.104724	4.314390	3.097185	2.891932	3.136292	2.827115	1.810228	1.574841	1.167605
4.068278	5.260886	5.289119	4.883667	4.479382	3.102311	3.363526	2.636819	2.013147	1.701877	1.094547
4.177804	5.553833	4.520999	4.780783	3.762057	2.697194	2.762639	2.298692	1.851431	1.694596	1.197392
6.147256	5.078808	4.956573	4.876079	3.182566	2.808503	2.862702	2.247629	1.760135	1.676931	1.192450
4.450960	5.641037	4.304050	3.496660	3.413310	3.594991	3.465428	2.487472	1.915910	1.534460	1.134957
6.129421	5.549490	3.770780	3.798506	3.743500	3.771776	3.255171	2.308682	1.926186	1.420660	1.052764
4.795529	5.072504	5.307888	4.540446	3.336536	2.986581	3.263329	2.730192	2.093516	1.582358	1.090057
4.298857	5.620670	5.074620	4.531491	3.601358	2.928758	2.891251	2.573283	1.909373	1.651302	1.087974
5.746105	3.767036	5.380282	3.221716	4.481305	3.066544	2.814477	2.153897	2.086979	1.861675	1.173260
5.247251	4.738248	5.017022	3.746499	4.009334	3.555683	2.884934	2.395900	1.941824	1.772082	1.183748
5.221421	4.037410	4.934122	4.472574	3.431977	3.365185	2.569006	2.462674	2.036912	1.776162	1.107843
4.080946	5.723062	4.668499	3.644820	4.171621	2.818989	3.380992	2.760820	1.923271	1.832311	1.044355
3.965755	4.502022	5.072524	3.743283	3.639381	3.035463	2.763856	2.506296	1.902173	1.397687	1.220315
5.886212	4.413595	4.438234	3.472571	4.459165	3.085489	2.706732	2.604953	2.095435	1.564574	1.088601
6.071963	4.424646	4.010060	3.751224	4.215395	3.391264	3.092050	2.761411	2.313880	1.772487	1.093140
4.520893	4.508426	4.270139	3.346624	4.347911	3.746212	3.326503	2.813533	2.249856	1.447368	1.069973
4.188325	4.728582	4.847410	3.938007	4.130265	2.766117	2.786449	2.787615	1.845619	1.801778	1.450860
6.072591	5.671432	4.467189	4.109610	3.464296	3.039277	2.529491	2.404287	2.425397	1.606148	1.122407
5.180892	5.060818	4.805587	4.416711	4.422795	3.614360	2.692222	2.686649	2.053318	1.546068	1.072835
5.245767	4.386814	3.579116	4.809731	3.474011	3.566669	3.402232	2.333754	1.883266	1.632680	1.177417
5.409353	4.969847	4.466447	3.340424	3.475869	3.506694	3.423195	2.829902	2.272435	1.447018	1.143767
4.354155	5.115371	4.735269	4.814845	3.389945	3.634763	2.706540	2.950637	2.157144	1.572776	1.137350
4.161269	4.078894	5.226481	3.171503	3.549222	3.773986	2.670086	2.804248	1.829853	1.835934	1.131978
4.597184	4.204040	4.460924	3.451241	3.108375	3.697187	3.323953	2.759973	1.899277	1.827255	1.098026
5.522932	5.652051	3.530278	4.108918	4.404062	2.854367	3.472254	2.441354	2.405980	1.737091	1.197190
4.269343	5.269382	5.120116	4.850141	3.100348	2.845780	3.357153	2.437976	2.149506	1.862630	1.247927
4.227466	3.967971	4.300838	4.606957	3.924842	2.754358	2.777557	2.115543	1.826182	1.638563	1.236358
4.425900	3.785847	4.912345	4.417526	3.087531	2.990945	3.573261	2.598584	2.238501	1.709297	1.123112
4.228115	3.908372	4.947026	4.261024	4.020290	3.980397	2.733490	2.446369	2.099873	1.722397	1.178010
4.080965	4.646903	4.709143	4.789934	4.293845	3.049606	2.821129	2.290445	1.884446	1.568067	1.092584
6.014739	4.418288	3.894835	3.641985	4.172875	2.843276	2.703750	2.674089	2.058042	1.563627	1.101588
6.020022	4.529514	5.009298	3.925985	3.887561	3.640990	2.641440	2.044678	2.287218	1.589371	1.149043
5.285633	5.635298	4.738395	3.526685	4.199691	3.720200	3.009485	2.480034	2.015112	1.465647	1.569344
4.901170	4.071144	4.915012	4.041437	3.529739	3.785163	3.066354	2.652060	2.021877	1.663265	1.210505
5.237598	5.032278	4.189647	4.693208	4.046142	3.426413	2.992293	2.326833	2.125310	1.474188	1.056501
5.281252	5.256437	5.188045	4.082035	4.315631	3.622945	2.584315	2.320797	2.325201	1.548281	1.169140
5.429231	4.248488	4.849839	3.820250	3.670991	3.876904	3.538363	2.988795	1.892217	1.553421	1.087689
4.027002	5.225873	4.181359	3.360839	4.014644	2.876929	2.726826	2.602162	1.908010	1.432388	1.187056
4.320625	3.736566	3.740159	3.862816	3.047253	3.402560	3.459216	2.843962	2.286620	1.754382	1.101874
4.652026	3.833775	4.252826	3.545309	3.438714	3.144597	2.549532	2.360396	1.895397	1.602671	1.142274
5.270998	4.532788	4.424825	4.218629	3.656844	3.452125	2.715247	2.778537	2.180256	1.717767	1.169501
5.079006	5.624509	4.174832	3.443545	3.878942	3.464274	2.462926	2.464257	1.797821	1.390311	1.055980
4.230029	4.347020	5.276143	3.830718	4.037440	2.970628	2.805725	2.512437	2.085595	1.449425	1.185849
5.614605	4.329590	4.548423	3.454388	3.134262	3.021902	3.387562	2.262293	2.125639	1.503002	1.200823
5.878436	4.085161	4.841825	3.738240	3.694762	3.010800	3.357260	2.150110	2.392964	1.628173	1.153298
4.792449	4.870979	4.467416	4.649210	3.339461	3.707065	2.582096	2.775395	1.927400	1.473778	1.119386
4.149232	4.463344	3.922822	4.212341	3.774273	3.339603	2.844738	2.409443	1.992888	1.803671	1.123277
4.256809	3.896938	5.036758	4.542024	4.396613	3.679395	3.081869	2.185180	1.864399	1.607256	1.162558
4.625390	3.945357	4.592866	3.804776	3.048931	2.881595	2.576025	2.595163	2.109104	1.475071	1.157355
4.661573	3.742026	4.150100	4.082942	3.684290	3.133282	2.712854	2.642439	1.924079	1.723887	1.128219
5.178963	5.402289	4.423786	4.747104	4.370401	3.533895	3.075048	2.795177	2.130188	1.814500	1.226215
6.102170	4.145527	4.134266	3.769666	3.045138	2.730207	2.493018	2.311658	2.228729	1.800859	1.170037
5.917298	5.372521	4.376832	3.768299	3.094363	2.698142	2.462406	2.280529	2.359109	1.432203	1.182256
4.332328	4.457209	5.021389	4.244251	3.711451	3.084210	3.485707	2.728499	2.135630	1.637092	1.155637
4.871200	3.932001	4.036728	4.684713	4.453457	2.806302	2.982641	2.512308	2.216054	1.481433	1.194793
4.674009	5.131991	5.131328	4.765249	4.056651	3.774887	3.027700	2.782637	2.379860	1.742199	1.205734
4.620946	4.800151	4.386303	4.294843	3.365610	3.359154	2.731650	2.313763	2.232276	1.667311	1.145194
5.228289	4.612589	5.032174	4.891762	3.025797	3.526972	3.038431	2.257858	2.022832	1.594579	1.151512
4.139296	4.308413	4.416979	3.700743	3.944105	2.696246	2.408535	2.844428	2.143734	1.534017	1.101865
5.590176	3.998631	3.882675	4.485643	4.101506	3.342628	2.925501	2.733484	1.945433	1.552398	1.120237
5.595041	5.499631	5.027748	4.452292	3.342040	3.896986	2.331376	2.855702	1.954425	1.624574	1.236871
5.576910	3.986892	4.875396	3.606428	3.342606	3.679283	3.037504	2.550569	2.066945	1.497190	1.182114
5.478494	4.992547	3.552772	4.717908	3.098640	2.875240	3.004664	2.160753	1.973548	1.819087	1.144884
6.082366	5.656635	4.949444	4.446005	4.134021	3.885253	2.661084	2.203742	1.902209	1.677369	1.197725
4.032014	4.772433	4.568400	4.389464	3.661021	3.317940	3.142754	2.916741	1.920407	1.529619	1.058631
5.675848	4.320284	3.963667	4.177400	3.330254	3.343011	2.420147	2.389173	2.097280	1.502814	1.087055
4.388418	4.257867	4.156929	3.733183	3.599797	3.396340	3.096352	2.292440	2.105340	1.477566	1.112989
4.149492	5.727303	4.638884	4.803236	3.145625	3.094519	2.767086	2.264075	2.198591	1.570922	1.136921
4.388273	3.931208	4.317683	3.527650	3.463107	2.980774	2.437930	2.249454	2.012008	1.517868	1.187954
5.586872	3.796283	3.652553	3.534917	3.809599	2.987013	2.416876	2.813206	1.856876	1.738347	1.147084
5.929593	4.337986	3.558760	3.332606	3.469627	3.002655	2.493543	2.063103	2.308893	1.708352	1.188675
3.934493	4.713918	3.641490	3.951439	3.697367	3.737825	3.023076	2.652147	1.848143	1.603785	1.182417
4.706560	5.233005	4.771493	3.290680	4.213751	3.355374	3.056197	2.204403	1.759761	1.564230	1.191750
5.424926	4.670439	4.656221	3.378261	4.008982	3.181951	3.087648	2.935515	1.928494	1.615754	1.109044
5.050629	4.361388	5.100874	4.819209	3.634749	3.117234	3.486825	2.811727	2.271241	1.816502	1.627385
4.742462	4.629743	3.883979	3.727455	4.044683	3.367448	2.816060	2.738677	2.071111	1.616398	1.077176
3.968158	4.129896	3.597725	3.522235	3.587505	3.459829	2.592797	2.377865	1.758744	1.647142	1.108732
5.043066	3.891840	4.166676	3.409875	4.083155	3.937833	3.197803	2.262278	1.952527	1.761083	1.071525
6.135147	5.327198	3.613092	4.062965	2.986993	2.885217	2.548950	2.936116	1.932149	1.774691	1.116915
5.763635	4.121691	4.929475	3.779496	3.598023	2.990784	3.173019	2.945882	2.366313	1.588429	1.206369
5.558749	4.658916	4.969178	4.576887	3.695558	3.710982	2.616109	2.812891	2.016957	1.767083	1.225011
5.762634	5.302211	4.733040	4.705639	3.622247	3.327629	3.117573	2.906402	2.048354	1.468087	1.147071
4.236495	3.741115	4.522190	3.970036	4.370693	3.758964	2.939125	2.233676	1.826608	1.564159	1.124984
4.108847	4.289996	4.883286	4.775178	3.274624	2.754065	2.591147	2.502531	1.914059	1.737555	1.127206
4.683478	4.504906	5.027738	4.124747	3.685616	2.790439	2.703925	2.086830	1.905789	1.582143	1.198882
4.476155	4.724668	4.190842	4.045634	3.613168	2.851139	2.876612	2.771442	2.022793	1.855783	1.256286
5.059094	5.762149	4.031674	3.811747	4.512034	3.622524	3.349565	2.507139	2.475706	1.506960	1.169044
5.055231	5.013793	4.968286	3.892609	4.179985	3.182673	2.645964	2.819425	2.316236	1.757807	1.075650
4.507448	5.447805	4.353690	3.343404	3.123440	3.539740	2.743169	2.466191	1.955769	1.561584	1.191305
4.639013	3.750129	5.265962	4.092100	4.202113	3.273942	2.898805	2.794088	1.929529	1.702942	1.090057
5.484664	4.210915	3.913865	3.299467	2.991892	2.906051	2.450430	2.950310	1.958016	1.466580	1.033131
5.678339	3.821836	3.661610	4.325049	2.955881	2.833212	2.745518	2.494921	2.120158	1.756753	1.079322
5.754797	5.758012	4.648023	3.505707	3.311206	2.724320	2.781906	2.693830	2.264778	1.470650	1.098880
5.674806	4.476734	4.730021	4.412804	3.851207	3.254559	3.016220	2.867416	2.425947	1.602322	1.127080
5.098967	5.319833	4.250131	4.730068	4.336578	2.995730	2.598190	2.140115	2.027560	1.526871	1.065726
4.748663	4.243376	3.722717	3.824311	4.328314	3.448044	2.632189	2.372646	2.341810	1.541004	1.141171
4.537451	4.193406	4.345820	3.487618	3.411884	3.618364	3.394682	2.217570	2.084588	1.786445	1.150724
5.037973	4.781179	3.785546	4.481692	3.583521	3.926997	3.055675	2.913483	2.043837	1.651560	1.112578
5.483411	5.767350	5.252939	3.457889	4.193889	2.942514	2.878511	2.199948	2.055820	1.636728	1.109249
5.213549	4.390103	5.064257	3.595245	3.525324	3.638006	3.192058	2.251535	2.224867	1.543281	1.153597
5.180907	4.271597	4.809810	4.367534	3.249204	2.826581	2.729093	2.244148	1.853342	1.737288	1.150955
4.451688	5.426869	4.239033	3.487593	3.450024	2.781809	3.187031	2.074197	2.419763	1.659424	1.201718
5.600635	4.252743	5.205066	4.168471	3.315089	3.227904	3.222470	2.881828	1.922668	1.723284	1.066356
5.720437	4.515395	5.083610	3.993173	3.707237	3.727430	2.827497	2.204535	2.324342	1.701733	1.172929
5.619646	4.257415	5.104762	4.187802	3.146225	3.192234	3.127397	2.261601	2.191503	1.686867	1.111760
4.055986	3.791906	3.977872	3.922665	3.271981	3.775139	3.471632	2.880844	2.140142	1.714378	1.147668
5.356463	4.135668	3.960590	4.380903	4.192475	3.384943	3.434285	2.147783	2.199358	1.767280	1.273270
5.478520	4.129407	4.219700	4.781847	4.279268	3.140637	3.289430	2.971034	1.804481	1.598102	1.238853
4.315811	4.165459	3.944988	4.062713	4.274716	2.782528	2.978453	2.279371	2.065984	1.649573	1.175245
4.678041	4.764360	4.056306	4.828280	4.183847	3.650989	2.919442	2.900091	2.282276	1.891459	1.121033
4.544140	5.377413	3.692245	3.874693	3.671108	3.643908	3.180049	2.363485	2.021061	1.844528	1.215540
5.318221	4.799923	4.809033	4.451701	3.742382	4.001248	3.438975	2.799154	2.062913	1.439354	1.179575
4.164024	4.468240	3.885228	3.990094	3.469024	3.511846	2.832411	2.410120	1.860913	1.766899	1.146347
5.344574	5.428611	3.764953	4.750084	3.186746	3.094595	3.110368	2.373165	2.177928	1.685663	1.685663
5.679775	4.737876	3.969379	4.309272	4.077507	3.853076	3.185811	2.126042	2.043789	1.725700	1.042082
5.058604	3.940101	4.814826	3.989818	3.655096	3.092308	2.399472	2.300187	1.921322	1.464344	1.073138
6.065148	4.395996	3.635103	4.706687	4.120506	2.995507	2.646136	2.599913	2.038258	1.484105	1.128084
5.028410	3.977773	4.075532	3.497941	3.448079	3.082887	2.789918	2.579275	2.211872	1.768868	1.197041
6.138183	3.822160	4.940524	3.566898	3.939890	3.792769	2.540025	2.385577	1.873745	1.579821	1.157681
3.958230	3.926034	3.934210	3.916102	3.085793	2.690940	3.444307	2.885133	2.160083	1.789032	1.212409
5.177907	3.846809	4.705052	4.806042	3.852551	3.718266	2.649617	2.365593	2.335440	1.903799	1.170557
4.230642	3.890712	3.589343	3.785810	3.452490	3.723231	3.292704	2.349163	2.224303	1.774849	1.152773
4.181778	4.877058	4.000813	3.632197	3.721651	3.445429	3.240328	2.247074	1.863592	1.521129	1.108087
4.451229	4.872377	3.794133	3.787064	3.973897	3.275082	2.957247	2.959519	2.226463	1.814073	1.217339
5.074596	4.112353	4.368433	3.593831	3.259706	3.237661	2.820350	2.227704	1.941567	1.690610	1.177800
5.056449	5.251402	5.208611	3.613358	3.840550	3.772614	2.410931	2.148350	1.830900	1.645757	1.094329
5.739358	5.435882	4.536067	4.321013	2.922758	2.974551	2.898592	2.356647	2.004333	1.473263	1.083194
5.412647	4.969811	3.637875	4.087138	4.457910	3.765836	2.805031	2.449584	2.023048	1.484128	1.100963
5.356723	5.467492	5.055598	4.060734	3.173437	3.164885	3.218268	2.328434	2.030603	1.417458	1.125015
4.253526	4.509788	4.068584	4.780631	3.213777	2.996481	3.401617	2.934291	1.784672	1.458357	1.176533
4.650126	5.495602	5.136471	3.564807	4.278857	2.798284	2.620086	2.521273	2.042269	1.620810	1.167556
5.676303	5.596908	5.216284	4.169885	4.237738	3.945568	2.930849	2.493231	2.238908	1.508084	1.107844
5.091420	3.921663	3.902161	4.921151	3.025678	3.157001	2.500821	2.461820	2.107627	1.738622	1.116181
4.661718	4.188114	5.244583	3.269648	3.452735	3.553839	2.435950	2.581990	2.431299	1.495354	1.271732
5.822134	4.548715	5.310924	3.352044	3.462281	3.593674	2.913681	2.437029	2.277545	1.480539	1.139127
6.169433	4.654033	4.676426	4.330231	3.359885	3.518619	2.878306	2.537531	1.900744	1.699620	1.450860
5.918428	3.906934	4.123480	3.517993	3.156848	2.662286	3.470709	2.958618	2.226144	1.593142	1.149534
5.149821	4.569884	4.283419	4.281884	3.950452	2.695423	3.404540	2.475478	1.766565	1.438352	1.116505
5.365653	4.457974	3.767743	4.388909	3.613683	2.935035	3.046699	2.516091	1.835431	1.688977	1.057986
4.220225	4.186089	5.221573	3.886798	4.001379	3.118922	2.619971	2.924072	1.883936	1.618323	1.075770
5.693178	4.256418	4.604724	3.784518	3.948594	3.946063	2.854248	2.305202	2.180101	1.838358	1.187672
5.538976	5.019600	3.851671	4.251653	3.845995	3.834573	3.417785	2.209562	2.214499	1.667500	1.083440
5.438270	4.505342	4.621702	4.857718	4.341796	3.831697	3.476631	2.764455	2.440486	1.728684	1.188346
4.776340	4.606267	4.162831	3.388205	3.707465	3.152496	2.997549	2.182750	2.272026	1.459702	1.192550
5.941773	4.824437	4.393500	3.454440	3.429704	3.165262	3.055921	2.085129	2.111324	1.607210	1.185931
4.234183	5.747051	4.752396	4.223573	3.571287	3.262294	2.560155	2.476612	1.900079	1.579370	1.071006
6.120879	3.958309	3.838824	4.138816	4.365968	3.593058	3.356510	2.332519	2.259981	1.727052	1.223933
4.349134	5.591377	5.022583	4.694350	3.790415	2.926450	3.339088	2.476632	1.792916	1.529481	1.072464
4.486387	5.362973	4.702905	3.989741	3.421846	3.065673	3.443415	2.339584	1.815196	1.411613	1.125326
4.304979	5.348000	3.525545	4.593361	3.012014	3.133636	2.547882	2.692178	1.854478	1.873236	1.082624
5.150927	5.473729	4.119608	3.777179	3.603014	3.059166	2.533396	2.127285	2.270551	1.850266	1.148382
5.202154	4.225040	4.452080	3.750416	3.538045	2.811376	3.379684	2.833148	2.062366	1.609522	1.101899
5.792238	5.273362	5.239306	3.491707	3.767805	2.791866	3.191673	2.678890	2.095303	1.815730	1.112025
5.564546	4.405033	5.166765	3.682926	4.143595	2.883442	2.634607	2.273737	2.026781	1.658403	1.225021
4.143012	5.042479	4.709502	4.524577	3.319947	2.900003	2.386617	2.573559	1.796107	1.619437	1.106660
4.409439	5.566274	3.672123	3.350731	3.455675	3.310929	2.960789	2.445692	1.783404	1.626612	1.162183
5.626468	5.615426	3.518442	3.342649	3.058794	2.857858	2.953545	2.392081	1.841679	1.666398	1.215971
4.400741	4.770088	5.079841	4.042903	4.061555	3.359910	2.717199	2.637641	1.918330	1.787430	1.113101
4.648205	3.989387	3.919463	4.839108	3.187675	3.028566	3.459674	2.979747	1.846613	1.735530	1.182129
3.964252	3.992303	3.956202	3.803543	3.468507	3.300746	2.451403	2.313117	2.240638	1.628814	1.149134
5.282083	5.487205	3.583181	3.911059	3.006258	3.655119	3.404202	2.333342	1.986360	1.584830	1.195012
5.432284	3.832908	4.212265	3.817044	3.989757	3.594466	2.955202	2.352101	2.279518	1.465926	1.140503
4.713557	5.101786	3.495093	3.336217	2.906279	3.853111	3.158246	2.200960	2.044689	1.791951	1.103340
6.014293	5.446323	5.024744	4.222821	2.993051	2.714608	2.341761	2.240826	2.298235	1.658537	1.079973
4.626413	3.893486	3.768851	4.182816	4.259749	3.361821	3.399457	2.642410	2.230444	1.711826	1.098186
4.434445	4.692138	4.639415	3.395172	3.281961	2.956146	3.465692	2.183762	2.218087	1.827315	1.299731
4.741696	5.285373	3.812176	4.380283	4.533123	3.156131	2.801310	2.732267	1.890865	1.581393	1.135438
4.762754	3.943854	3.535220	3.547852	3.545609	3.933275	2.757911	2.690746	2.238779	1.785659	1.197453
5.614634	3.740623	4.632154	4.131730	3.946788	2.806649	2.947820	2.759875	1.825776	1.783883	1.146876
5.248958	4.180161	5.218275	4.845890	3.456841	3.395969	3.296632	2.141858	2.132750	1.350668	1.171984
4.117413	5.022786	3.491792	4.631452	3.968097	3.676404	2.536662	2.268567	1.977714	1.625634	1.116839
4.179281	4.771080	4.137440	4.732203	3.240638	3.297158	3.127452	2.344668	2.027893	1.525922	1.083634
5.169706	5.161705	4.611593	3.536923	4.426873	3.073395	3.167293	2.465548	2.138525	1.734338	1.119071
4.330153	4.390668	5.014494	4.381855	2.997319	2.885703	2.507817	2.573728	1.822748	1.834439	1.124311
6.024591	5.519027	4.795383	4.344854	3.146237	3.721726	2.982918	2.542352	2.139467	1.745910	1.141761
5.206324	5.697125	4.171335	4.272388	4.009175	2.696036	3.442242	2.697523	1.994457	1.640116	1.144479
3.943092	4.536795	3.488007	4.709011	3.580425	3.483678	3.341569	2.706624	2.341986	1.562421	1.110614
5.184804	3.692042	4.345848	4.590157	3.507678	3.483198	2.681925	2.173816	2.417663	1.877864	1.143946
4.512036	4.389542	3.674398	3.573568	4.140934	3.210461	2.684500	2.688119	2.255853	1.840093	1.131247
4.550759	5.395958	4.819310	3.473474	4.044426	3.504337	2.485957	2.791719	1.884788	1.526809	1.175712
4.909487	4.305044	4.617473	4.639989	3.489711	2.854829	3.412454	2.571561	1.861045	1.463107	1.098238
6.136359	3.816066	3.509358	3.352210	4.330459	3.565597	2.919306	2.673414	2.215188	1.744134	1.105757
5.334123	4.852115	4.718911	3.292640	3.931397	3.109917	3.091400	2.805568	2.101844	1.752089	1.148432
5.890950	3.816777	3.824364	3.400560	4.372117	2.848994	3.074500	2.806368	2.034970	1.715063	1.102194
6.106484	5.290166	3.752874	3.432525	4.306091	3.571874	2.734333	2.548358	1.977957	1.524887	1.231933
4.194120	4.128439	3.476156	4.050986	3.367590	3.192917	3.148809	2.320726	2.087869	1.710871	1.450860
4.923001	4.703913	5.028004	4.023618	3.907269	3.902781	3.298137	2.918369	2.132747	1.400910	1.229290
4.502413	5.610202	4.154865	4.435594	3.311367	2.851490	2.383454	2.872296	2.295233	1.512247	1.137017
4.798004	5.655818	4.451762	3.422666	4.399772	2.784731	3.431816	2.364006	2.360258	1.720357	1.121007
5.282552	5.310354	4.916964	4.987269	3.139747	2.823778	3.038965	2.565304	2.099379	1.768646	1.164503
4.595416	3.946398	4.429939	3.297869	3.073688	3.060410	2.445711	2.602968	2.050970	1.497164	1.299731
4.195096	4.265511	3.687886	3.876129	4.413592	3.727497	3.402323	2.439366	2.197045	1.479290	1.194213
5.398510	3.929708	4.208472	4.344283	4.033684	3.430967	3.279046	2.667927	2.439819	1.789450	1.076423
6.086675	4.922876	3.657222	3.259938	3.804835	2.983219	2.505515	2.139268	1.964934	1.572009	1.299731
5.026961	5.155491	4.002220	4.000370	3.768580	2.805561	3.204599	2.203380	2.372790	1.505664	1.067005
5.721798	5.106848	3.624219	4.867927	3.593891	2.706306	3.269302	2.598920	1.902655	1.649310	1.094508
4.536621	5.479687	4.151633	4.242252	3.403987	3.044332	2.917437	2.199624	1.862939	1.646348	1.225212
5.373505	5.115054	4.108224	4.382625	4.064196	3.114785	2.807888	2.186852	2.078119	1.472579	1.184808
4.586106	4.942359	5.259978	4.443659	3.321503	3.023600	2.508121	2.922723	1.965895	1.642577	1.176368
6.110844	4.884473	4.790363	3.528339	3.283804	3.962393	3.360468	2.834900	2.214982	1.463419	1.209027
5.066135	5.357830	4.893843	4.905962	4.156378	3.105537	2.568484	2.772618	1.767796	1.741282	1.164686
5.230855	4.782052	4.886163	3.240442	4.238725	3.703283	3.005131	2.064948	1.797827	1.754845	1.157135
5.304689	3.987907	4.150263	4.329786	2.986090	2.663697	2.465724	2.196879	1.988132	1.402784	1.081272
4.098526	5.733658	4.130873	4.434706	4.219525	3.350821	2.995140	2.650769	2.336532	1.492824	1.083328
5.830638	4.738113	4.038875	4.548589	3.234464	3.435222	2.924788	2.309254	2.390729	1.817099	1.085093
4.328864	4.803878	3.525742	3.768676	3.075328	3.654402	3.144853	2.852801	2.280729	1.673031	1.110276
4.465955	4.275276	4.088569	3.851155	4.344603	3.241774	3.446979	2.658801	2.326627	1.681600	1.685663
4.116691	5.667811	3.847547	4.151754	3.764854	2.931946	3.266888	2.808952	2.180019	1.465899	1.147401
4.406469	5.557964	5.050066	3.993519	3.558260	3.150508	2.544393	2.501479	2.017468	1.517062	1.219364
5.028190	4.503017	3.860227	3.663189	3.362496	3.023509	3.162022	2.278762	1.942360	1.713401	1.207203
5.053030	4.471321	3.988732	4.602555	4.243144	3.428008	3.011202	2.929848	2.036494	1.514131	1.167856
4.896600	3.931833	3.677690	3.788259	3.992929	3.461462	3.058662	2.400092	2.344419	1.565170	1.126947
5.507049	5.229734	4.459772	3.375242	3.077723	3.123898	3.230370	2.116122	1.871665	1.540806	1.208083
4.766790	4.975857	3.649347	3.931820	3.590365	2.716435	2.915035	2.374735	2.206438	1.583566	1.129323
6.128209	3.703049	5.227547	3.732729	3.547202	3.471298	3.184546	2.594001	1.802834	1.786112	1.067222
4.214076	4.897482	4.214274	4.112641	3.031017	3.684263	2.934567	2.696658	2.079035	1.516314	1.144098
4.643706	4.365941	3.474618	3.457578	4.242184	3.849984	2.323918	2.391016	2.126827	1.512640	1.136496
5.495542	4.451091	4.087775	4.533481	3.690354	2.691701	2.536163	2.568649	2.254387	1.613912	1.095832
4.764889	4.061130	5.045139	3.819373	3.579252	3.257667	3.514314	2.178443	1.874466	1.602525	1.210841
4.060825	4.546065	4.760536	4.359462	3.971912	3.878570	3.395177	2.517465	1.925084	1.627385	1.627385
4.140593	4.310299	4.847253	4.161740	3.118512	2.824709	2.788008	2.347513	2.435525	1.634924	1.035261
4.377866	5.637244	4.645067	3.715624	3.577480	3.569346	3.250575	2.291588	1.919062	1.717501	1.066810
5.440489	5.590740	4.134424	3.654043	4.415993	3.879159	3.076785	2.456387	2.260351	1.797319	1.169699
3.960223	5.655874	4.851145	3.910365	3.963919	2.990670	2.628441	2.629075	1.983989	1.428786	1.181961
6.045650	4.049766	4.801103	4.512675	3.816068	2.894380	3.458215	2.332029	2.129916	1.706998	1.073001
4.710074	4.221491	3.638275	4.563190	3.107862	3.159265	3.049126	2.335307	1.871718	1.612364	1.190251
6.146103	5.577544	3.638313	4.554618	3.007381	3.451371	2.805116	2.773385	1.890002	1.410306	1.077352
4.639867	3.877517	5.197532	3.628721	3.116040	2.874230	2.696692	2.161847	2.384748	1.793066	1.162856
5.833116	5.544376	4.983394	4.143761	3.821562	2.978445	2.926660	2.862661	1.912489	1.662717	1.158295
5.314450	4.348605	3.941572	3.785910	3.706334	2.857602	2.632905	2.225581	2.174384	1.724147	1.052601
5.439793	3.945988	3.880292	4.465295	4.329634	3.392771	2.655988	2.529250	1.890095	1.717818	1.143639
4.372279	5.623517	5.099281	4.561313	4.094338	3.121164	2.449425	2.139798	2.058249	1.612085	1.072484
4.205344	4.825383	4.093958	4.531105	3.957978	2.980505	3.107859	2.952078	2.095401	1.426919	1.169507
5.128010	4.543391	3.641045	4.634762	3.116840	3.110602	2.339263	2.876774	1.777181	1.805898	1.087222
5.882732	5.710059	5.049256	3.644372	3.313920	3.927976	3.188052	2.275748	2.002666	1.561435	1.087261
4.112072	4.041827	4.049945	4.139384	3.578199	2.842033	2.450993	2.425867	2.022985	1.597066	1.084834
3.969467	5.104233	4.999099	3.443761	3.404499	3.619972	2.424842	2.545892	1.755326	1.652388	1.174373
4.117667	5.020767	4.377582	4.363759	3.049296	3.703043	2.444152	2.465336	2.395070	1.450911	1.110074
4.495753	5.447392	3.592422	3.905432	4.277490	3.097694	2.760494	2.715425	2.407518	1.740126	1.113029
5.925882	4.690002	3.635066	4.790123	3.303529	3.173136	3.434580	2.362801	1.892527	1.634449	1.194868
4.214275	4.034326	4.450192	3.211723	4.255732	3.413411	3.091506	2.322549	1.985874	1.659406	1.175340
5.411544	5.029259	4.595563	3.831205	3.953537	3.141407	2.426703	2.804897	2.045293	1.622224	1.121968
5.360312	4.571683	3.527786	3.392729	3.691046	3.277723	3.015450	2.467434	2.320651	1.730503	1.191439
4.420630	3.914831	3.749442	4.117050	3.696007	3.872550	2.621351	2.055491	2.098339	1.569352	1.072967
4.418505	4.490668	4.234585	4.041125	3.350583	3.257679	3.004431	2.427679	2.007928	1.753114	1.161082
5.466212	4.740808	3.534041	4.364679	3.979954	3.618067	2.687574	2.290957	1.972004	1.545861	1.170560
5.353705	5.251551	3.719969	4.736159	3.230181	3.126826	3.048704	2.855554	1.976810	1.441326	1.063320
4.548947	3.864569	4.873914	3.669657	2.946455	3.705971	3.418406	2.446406	2.170185	1.678327	1.185457
4.645544	4.686510	5.282849	4.349665	4.101116	2.914673	3.196512	2.831568	2.286677	1.593200	1.142266
4.826116	4.259280	4.734709	3.806655	3.740306	2.947184	3.237216	2.648665	2.062063	1.424549	1.163718
4.565471	5.658258	4.439133	4.761926	3.704247	3.233438	2.806370	2.827912	2.091446	1.790637	1.114425
5.717841	4.918482	3.859807	3.788146	3.706363	3.251854	3.174551	2.299235	1.972581	1.464229	1.189172
4.391904	4.064003	5.265362	3.911865	4.352053	2.760600	3.160193	2.241699	2.148123	1.551320	1.074051
4.491448	5.707303	3.703599	4.085251	3.119457	2.682111	3.356022	2.152180	1.889329	1.609444	1.225309
5.833751	4.386363	3.974207	3.901440	4.154315	3.580071	2.806458	2.701964	2.391396	1.610062	1.103483
5.055946	3.967516	5.368162	3.711948	3.218687	2.857678	2.591586	2.985662	2.428956	1.581798	1.164216
4.545030	4.365984	3.695563	4.455436	3.267415	3.037896	3.300458	2.283965	2.136725	1.713025	1.074661
5.091966	4.478536	4.691312	4.778722	4.397458	3.379231	2.505185	2.148278	2.161544	1.594809	1.076946
4.592584	3.942480	4.906035	4.162492	4.087534	3.518648	3.037416	2.767868	2.143234	1.726272	1.150703
5.232887	5.465241	4.930529	3.874821	2.946478	3.714771	3.047849	2.850135	2.261228	1.544752	1.139110
4.141491	4.954789	4.497187	4.189635	3.831845	3.542921	2.973793	2.244211	1.854904	1.736667	1.149754
4.712754	5.327214	4.083666	3.224072	3.780117	3.707059	3.024874	2.559506	2.107979	1.526763	1.207529
4.999323	4.421650	4.633343	3.452612	3.450493	3.837771	2.561395	2.596254	2.073333	1.565425	1.132649
5.509668	5.238583	3.508051	4.326310	4.326302	3.831657	2.454946	2.743445	2.169507	1.712762	1.220097
5.000482	5.775700	4.565166	3.405134	3.939757	2.862155	3.113620	2.707642	2.194070	1.697832	1.192633
4.399900	3.783318	4.174491	3.951161	3.565714	3.198643	2.753718	2.754722	2.179780	1.605200	1.450860
4.531295	5.188851	4.425659	4.821569	3.066137	2.851223	2.914773	2.533815	2.046778	1.520713	1.213743
4.058230	4.177207	3.599881	4.867962	3.453375	3.142213	2.872775	2.348134	2.084270	1.685663	1.685663
4.505982	4.263829	4.564148	3.823322	2.915542	2.661017	3.330055	2.840183	1.894509	1.793574	1.664694
5.511363	5.653649	4.018242	4.445230	2.984774	3.466248	3.387546	2.538337	2.326037	1.627385	1.627385
5.368308	4.270468	4.968425	3.508121	4.139957	3.432468	2.867752	2.148555	1.772679	1.445736	1.299731
3.981113	4.928890	5.289488	3.685452	3.987275	2.819131	2.476236	2.153244	2.404965	1.620883	1.193532
5.129169	5.118389	4.498390	4.684779	4.237745	2.983877	2.462609	2.479979	1.947781	1.797696	1.115856
5.356159	3.962356	3.914998	3.254771	3.656356	3.763124	2.402871	2.840331	1.879241	1.429627	1.147214
6.088962	3.851298	5.004346	3.435502	4.332146	2.863482	3.012771	2.120163	1.992663	1.822674	1.116575
5.021922	4.345067	4.135324	4.242360	4.219919	3.099927	3.170068	2.410547	2.165086	1.709672	1.082762
5.734471	3.894736	4.038653	4.667709	3.354376	3.332552	2.650614	2.851698	2.261597	1.860467	1.215228
4.485235	5.433076	5.111472	3.534142	3.229217	3.018007	2.423767	2.118953	2.068143	1.614718	1.199340
4.437520	5.559722	4.226878	3.561997	3.319919	3.838380	2.642878	2.421641	1.811298	1.674458	1.109577
5.991682	4.638962	5.281337	3.260112	4.111581	3.164128	3.053380	2.257974	2.382712	1.511464	1.176956
4.901234	3.979096	3.867311	3.434986	3.191868	3.099207	2.638012	2.190297	2.244581	1.627230	1.226434
5.724198	5.264876	4.435065	4.070684	2.977372	3.424463	3.243171	2.060547	1.798857	1.731539	1.172641
4.643174	5.053155	4.212537	4.223604	3.212781	3.828995	3.037876	2.465372	1.898168	1.699993	1.114422
5.069593	4.938374	4.891023	3.334234	3.793066	3.253714	2.361827	2.350967	2.096304	1.759058	1.122792
4.067437	4.526196	3.806293	3.862596	4.034115	2.768058	2.683583	2.822650	2.467383	1.721560	1.237193
4.392246	3.904014	4.987440	3.543216	3.551700	3.137535	3.393392	2.720683	1.782805	1.606626	1.140235
3.959247	4.350139	4.659104	4.210426	3.278966	3.755881	3.347284	2.417465	2.082271	1.479524	1.075707
5.395922	4.144814	4.412305	3.982523	3.977658	2.803561	2.989340	2.457099	2.254964	1.770353	1.141669
6.145605	4.514360	4.907933	3.837354	3.858163	3.037399	3.430131	2.162642	1.959198	1.839349	1.104797
3.959408	5.322809	5.150046	3.551293	3.729635	3.211929	3.237583	2.557132	1.962778	1.724932	1.212937
4.992854	3.827379	4.002565	4.380096	4.169168	3.525279	3.226569	2.419639	2.331887	1.689237	1.060326
5.236939	3.947313	3.784131	4.100540	3.855376	3.559618	3.094132	2.365163	2.143913	1.574422	1.048278
4.772717	4.859184	3.646365	4.065202	4.341222	3.160527	2.490978	2.725488	2.361004	1.482659	1.120254
4.569077	3.727008	4.373377	3.850842	4.429461	3.344122	2.513481	2.436503	2.160031	1.470937	1.191496
6.106355	4.758654	4.876959	3.270499	4.434876	2.959960	2.853056	2.181452	1.843197	1.671347	1.183018
5.504477	4.153466	4.386004	4.905124	3.546317	3.658096	2.877237	2.117919	2.266443	1.466196	1.164503
5.025677	4.746919	4.682314	3.633432	2.967430	3.378664	2.499511	2.734512	1.897670	1.844918	1.299731
4.167931	4.075374	4.283517	3.238730	4.086972	3.035661	3.018036	2.091669	2.079378	1.697480	1.222611
5.962316	5.494122	4.863472	3.737831	3.461314	3.233322	3.060383	2.584188	2.298226	1.599775	1.116187
5.690245	4.530318	3.648027	4.340689	3.019382	2.890199	3.406723	2.408416	2.482476	1.776949	1.131085
4.494415	4.500607	4.068937	4.601450	4.276566	3.098307	2.993787	2.891051	2.176180	1.561175	1.195802
5.436987	4.075481	4.779424	4.520039	4.126848	3.008963	2.879408	2.336316	2.020949	1.722316	1.099156
4.342585	4.045587	3.795283	3.956914	3.818855	3.686009	3.165244	2.607555	2.182554	1.687513	1.201344
5.500456	4.116222	5.198094	3.710487	3.403327	3.774514	3.453027	2.237067	2.013865	1.684770	1.183847
4.897438	4.686690	4.332407	4.190269	3.466512	2.751138	3.136299	2.189803	1.818024	1.892718	1.121924
6.075034	3.991607	4.333183	3.882126	4.414060	3.713991	3.107886	2.667260	2.103921	1.726898	1.159730
4.459692	4.397776	3.815569	3.747290	3.068654	2.665469	3.097338	2.212061	2.084763	1.486752	1.143179
5.398397	4.218898	5.223888	3.372378	3.980334	2.811531	2.977996	2.447848	1.869960	1.664333	1.187793
5.674522	4.453016	3.520997	3.300663	4.122265	3.096633	2.363591	2.850008	2.322844	1.436384	1.138046
4.135858	4.898978	3.984148	3.954345	3.926953	2.858900	2.969735	2.773688	1.770696	1.850439	1.154430
4.697962	4.580633	3.725147	4.623274	3.470001	3.065249	3.464327	2.735059	1.995762	1.822113	1.203899
4.426042	4.869861	3.550535	3.740819	4.119428	3.455032	2.954865	2.190916	2.200501	1.520302	1.114673
4.179710	4.850906	4.914777	4.320780	3.192798	3.924989	3.355275	2.321295	2.369525	1.497265	1.149887
5.624421	3.994442	3.615049	4.665362	3.586780	3.433592	2.433869	2.494913	1.852246	1.703453	1.163286
4.121483	4.509122	5.168784	3.544975	3.187678	3.711383	3.098757	2.241489	1.987633	1.664966	1.086338
4.214799	3.728435	3.662918	4.404349	3.551007	3.251377	3.371037	2.293912	2.138094	1.419341	1.112995
5.670935	3.779899	4.476257	4.055507	3.187249	3.530553	3.053081	2.543603	1.961325	1.626722	1.189979
5.018149	3.724409	4.101879	3.693268	3.220235	3.804506	2.653041	2.394729	1.892470	1.771061	1.150249
5.715542	5.657601	4.901235	4.456353	3.606506	2.878459	2.872239	2.539462	1.975206	1.668385	1.105747
6.090373	4.127150	3.498474	4.352136	3.859853	2.713101	2.619618	2.187252	2.043456	1.666368	1.150308
4.585083	4.708140	4.751493	4.198138	3.968114	3.219132	3.407593	2.507972	2.430920	1.629075	1.125321
5.824105	4.870842	3.587505	3.324648	3.104493	3.719084	3.282056	2.314777	2.301128	1.546225	1.165009
4.667700	4.601428	5.319522	4.588072	4.254290	3.132989	2.839659	2.118358	2.094099	1.665257	1.081364
5.864275	5.562490	5.258150	3.393870	4.448276	2.736370	3.427740	2.594234	2.319389	1.732545	1.195456
3.906601	4.201999	3.525029	3.313506	4.275799	3.783750	2.712948	2.500382	2.346248	1.755817	1.128101
6.014382	4.343234	3.636579	3.426298	4.180562	3.088363	2.505115	2.714082	2.236223	1.470908	1.125797
4.987425	4.012722	4.351228	3.389251	3.201307	2.819016	3.272753	2.245641	2.134577	1.847109	1.091450
5.053897	4.594728	4.033460	4.066349	3.976423	3.282710	2.728208	2.487456	1.932353	1.600431	1.087322
5.442090	5.227046	5.221529	4.849708	4.262960	3.607091	3.173068	2.774009	1.925937	1.684197	1.099444
4.241314	4.327880	3.516945	3.670063	3.425028	3.228432	2.792976	2.148288	2.253429	1.509392	1.184675
4.894661	5.717081	3.482579	3.431839	4.370390	3.132786	2.455765	2.250533	1.946614	1.593322	1.226883
4.734961	5.103633	4.745818	4.137604	2.987409	3.864719	2.642562	2.077930	1.791576	1.572378	1.126777
4.416241	3.999047	4.883842	3.936501	3.252926	3.862520	2.593729	2.385968	1.750928	1.585736	1.187268
5.485161	4.132495	4.000755	4.940373	3.060144	3.244343	2.861080	2.352014	2.296324	1.473010	1.073645
4.167069	4.117962	4.802552	3.278570	2.891743	2.772315	2.666607	2.543749	2.379994	1.661209	1.216996
4.234738	5.374404	5.069770	4.377730	3.952972	2.883987	2.734102	2.810873	1.935923	1.541174	1.137192
4.389682	5.267345	4.906415	3.943936	4.394287	3.768854	2.834651	2.551796	2.470241	1.720610	1.141141
5.327121	4.856895	3.927049	3.984109	3.104568	3.438815	2.610928	2.194541	2.122466	1.772916	1.036386
5.679998	4.390098	5.308772	4.813625	4.412445	3.814676	2.898575	2.408394	2.168653	1.610773	1.119666
4.124181	3.912159	4.318307	4.178888	3.053170	3.332325	2.837209	2.288683	2.346075	1.603264	1.213013
4.653440	4.902436	4.987109	3.262420	3.190875	3.170043	2.543595	2.480304	1.849378	1.647706	1.052188
5.385108	4.474092	3.907856	4.440855	4.132362	3.344117	2.884690	2.573781	1.849547	1.565613	1.124601
4.815473	4.248190	5.304268	3.589017	4.075740	2.772429	2.882033	2.800355	1.742905	1.453249	1.085051
5.741651	5.290665	4.492866	4.478659	4.029461	3.312562	2.778436	2.789070	1.777515	1.821125	1.093538
4.788530	5.427060	4.273284	3.837163	3.438294	3.527481	2.669420	2.689331	1.766056	1.569387	1.099349
6.139240	4.746035	5.157846	3.974696	4.325377	3.312601	3.012779	2.617842	2.226686	1.636594	1.151089
6.157344	4.996529	3.827107	3.776935	3.055106	2.850981	2.957103	2.924477	2.312608	1.500433	1.106412
4.450404	5.719544	4.939475	3.900524	3.427201	3.613509	2.895991	2.684754	2.346901	1.740075	1.095113
4.248862	5.391372	3.572835	3.825951	4.182671	2.936003	3.006133	2.578829	1.993870	1.503891	1.118454
4.671582	4.439724	3.949284	3.356060	4.322468	3.571855	2.629244	2.354629	1.841512	1.807246	1.173933
6.074155	4.635670	4.258981	3.303293	3.613526	2.719694	3.536759	2.503991	2.359053	1.817987	1.053768
6.070308	5.636827	4.753435	4.668249	3.738960	3.044138	2.971277	2.965848	2.013042	1.546032	1.122221
4.071844	3.722002	4.198332	4.646782	4.302906	3.741989	2.635329	2.592197	2.227158	1.599117	1.169136
5.797496	5.302155	4.589913	3.323273	3.213554	3.565247	2.423088	2.405567	2.067337	1.661828	1.110322
4.867194	3.970282	4.827075	4.229086	3.377450	2.762479	3.142772	2.240744	2.190275	1.770932	1.180671
4.990003	4.197664	5.170644	4.809992	3.720736	2.840420	2.969765	2.229125	2.416628	1.627385	1.627385
4.159450	5.031674	4.351235	4.109641	4.090745	3.581649	2.623651	2.449646	2.233327	1.670622	1.262310
5.288217	3.951578	3.923504	3.472650	3.844200	3.878086	2.503487	2.647923	1.948220	1.887550	1.194603
5.630442	4.687937	4.241747	3.671265	3.763681	2.991344	3.435946	2.741428	2.340096	1.739485	1.138775
5.261156	4.356008	4.742656	3.469125	3.871938	3.302529	2.390835	2.572573	2.140227	1.577001	1.107789
4.615988	4.167897	3.555891	4.092535	4.355430	3.969719	2.464237	2.156311	2.054094	1.528348	1.083554
6.149366	4.398354	3.533803	3.183704	4.154234	3.758667	3.183889	2.782060	2.080806	1.553577	1.176433
4.309050	3.963027	3.946356	4.270890	4.447467	3.581027	3.162823	2.288530	1.860426	1.744968	1.131287
5.425836	4.745301	4.370074	4.589540	3.803213	3.149648	3.099060	2.219609	2.354996	1.452305	1.054662
4.653354	5.312537	3.550301	4.191044	3.720943	3.258763	3.086984	2.250480	2.347302	1.839790	1.159729
4.794465	5.522138	4.051403	3.468475	3.367729	3.239154	2.541783	2.291874	2.322522	1.781611	1.055071
4.800438	5.693843	5.243169	3.801204	4.412909	3.175945	3.269369	2.411908	2.044716	1.546351	1.184278
6.101681	4.515425	4.864791	4.831651	3.707056	3.055418	2.772408	2.842178	1.786705	1.707496	1.197528
5.584610	5.322382	4.945002	3.642628	3.433957	3.637138	2.947313	2.995976	2.117050	1.704045	1.196122
4.813512	4.804820	4.911638	4.919762	3.733983	3.187041	3.056301	2.576587	2.041254	1.578790	1.091034
5.103189	4.541246	4.415183	4.126284	3.962576	3.942012	3.256695	2.446653	2.012618	1.555023	1.148716
4.050388	4.575648	4.646453	4.292721	3.687554	3.612942	3.064171	2.413868	1.740082	1.715132	1.088071
5.486875	5.501660	3.525992	4.555651	3.716842	2.979804	3.438830	2.053917	2.385528	1.566942	1.068155
5.010935	5.408803	4.230613	3.585572	3.214601	2.902434	3.395341	2.344492	1.985811	1.434892	1.120663
4.444713	4.664031	4.429680	4.033784	3.420263	3.163382	3.194800	2.965717	2.280529	1.759484	1.225458
4.139760	4.799355	4.934453	3.903808	3.046292	3.186418	2.772232	2.726722	1.886003	1.731290	1.193409
5.042949	4.316730	4.879183	3.878355	3.941790	3.648303	2.959285	2.723537	2.155154	1.637311	1.076193
4.672889	3.902562	4.884734	4.284729	3.106950	3.207623	2.816485	2.790421	2.017084	1.758954	1.082602
5.558232	5.764513	4.151842	3.551917	4.339678	2.902687	3.088126	2.674736	2.139911	1.745094	1.133347
6.149473	3.848112	3.721866	4.434586	3.109988	3.255237	3.553608	2.629900	1.852808	1.475494	1.098930
5.600511	5.305833	4.990473	3.999790	3.857895	3.772366	2.504786	2.812588	2.377582	1.867678	1.172824
6.017382	4.852645	3.692429	4.231527	3.078199	3.623369	3.232450	2.550509	2.133245	1.572329	1.127895
5.499989	4.112863	3.947900	3.909223	4.305524	3.442821	3.113081	2.510970	2.131325	1.731400	1.220852
4.112925	4.638093	4.678498	4.703068	3.400714	3.561206	2.448750	2.543861	2.430558	1.741503	1.095829
4.190803	4.600632	4.790439	3.387472	3.063923	3.616749	2.794019	2.814540	2.359045	1.816411	1.151994
5.449466	4.250215	4.359411	3.230506	4.216528	3.686614	2.446852	2.269026	2.008299	1.538694	1.083254
5.833283	3.761930	3.686585	3.329904	4.115570	3.347068	2.902858	2.108529	2.216351	1.706867	1.109185
5.221948	5.611658	4.604961	3.756260	3.755327	3.646809	2.965184	2.356974	2.352249	1.762910	1.241087
5.032192	3.725347	3.879165	4.425108	3.049234	3.427326	3.369220	2.153260	1.888635	1.709527	1.235692
4.744279	5.267146	4.380457	3.808008	3.428281	2.940643	2.494216	2.186021	2.194974	1.632627	1.299731
5.335797	4.306206	4.139947	3.314544	3.046905	3.617979	2.500303	2.660315	2.342000	1.756108	1.099440
4.822234	4.523402	3.911603	4.183942	3.307545	3.089966	2.792977	2.898076	2.288657	1.615867	1.149125
5.584341	4.857212	4.411661	3.825281	3.266289	3.029094	3.348757	2.310241	2.371333	1.561697	1.062537
5.406775	3.994377	4.283049	3.353978	4.242000	3.243888	2.675842	2.895274	1.815814	1.547369	1.081851
4.150031	5.227141	4.169732	4.237279	3.846566	2.890660	2.916620	2.253221	2.201790	1.477761	1.122956
4.704159	4.964942	4.869167	3.714353	3.602196	3.772749	2.608290	2.979621	2.124262	1.750435	1.164444
4.422932	4.556932	4.482183	3.389688	4.134270	3.080919	3.020502	2.314744	1.970067	1.386816	1.178179
5.615515	5.305533	4.722656	4.174464	3.746657	3.797168	2.549765	2.409519	1.863848	1.669456	1.227448
5.033111	5.381729	5.310850	3.707666	4.394488	2.709722	2.416342	2.219304	1.943595	1.705325	1.199276
4.686811	5.517280	3.706404	4.594011	4.370622	3.587092	3.285765	2.084162	2.371072	1.781643	1.229514
5.873889	4.417349	4.092910	4.068037	4.134817	2.753673	2.784854	2.219921	2.146176	1.555179	1.057866
4.656982	3.838388	4.626797	3.563443	3.208737	3.328061	2.873070	2.543530	1.960360	1.775157	1.130284
6.130977	4.452986	3.998017	4.228165	3.621332	3.827082	2.784373	2.355868	1.965751	1.679782	1.095277
4.928269	4.073774	4.759562	3.561252	4.115554	2.850351	2.881879	2.774966	2.259586	1.731345	1.136052
5.573713	4.999178	4.040371	3.598213	3.653177	3.250420	2.745420	2.553989	2.002159	1.454445	1.149464
4.046976	4.701281	4.782962	4.051718	3.124176	3.582877	3.071704	2.454924	2.264352	1.806040	1.163961
4.833348	5.115163	3.725341	3.507060	3.866214	3.152298	3.241683	2.459961	2.032033	1.660181	1.106102
4.066851	4.758914	4.278310	4.101437	3.484914	2.927115	3.382977	2.673323	1.908301	1.778870	1.077555
4.841985	4.819644	3.679994	3.854928	4.155270	3.687046	3.222397	2.717549	2.103958	1.871934	1.543358
4.863811	4.504988	3.831377	3.932619	3.581808	3.486887	3.049654	2.822138	2.115446	1.475812	1.064916
4.155521	5.264389	5.167130	4.860345	3.317083	2.741736	2.302404	2.358799	2.121393	1.443499	1.157466
4.876782	5.266353	4.026873	4.107880	3.922128	3.927430	2.678841	2.744933	1.897724	1.496553	1.137599
4.923996	4.285822	3.773333	3.721404	3.535580	2.799770	2.941102	2.574364	2.192311	1.577430	1.075794
4.955639	5.088211	3.436263	3.949030	3.989679	3.388869	2.725080	2.461885	1.911656	1.636227	1.197912
4.148820	4.173696	3.836108	3.637912	3.366925	2.779116	3.256786	2.442509	2.140372	1.643599	1.186405
5.426255	3.986407	4.414813	4.016893	3.184441	3.058352	3.237481	2.775064	2.085955	1.734718	1.153548
5.616401	3.799733	3.913419	4.479034	3.926431	2.963037	3.284491	2.626760	1.950915	1.552416	1.209963
4.990003	4.748857	4.572443	4.842418	3.373880	3.738929	3.536085	2.104266	2.031394	1.875967	1.216658
5.361442	4.357125	4.610685	3.205939	3.706955	2.783073	3.011045	2.179937	2.142942	1.529451	1.066904
4.689007	4.316781	4.501510	4.696603	4.376725	3.186350	3.436562	2.556223	1.812287	1.820307	1.365915
5.458403	5.322421	3.526920	3.442953	4.172012	3.129484	3.048152	2.567849	1.832746	1.480486	1.149562
4.073139	4.978035	4.375377	4.904297	3.677033	2.878955	2.638562	2.342034	1.853751	1.709342	1.627385
4.126578	4.536198	3.851971	4.291325	3.574779	3.471191	3.085969	2.277690	2.243335	1.430164	1.224862
6.076467	4.773113	3.456222	3.551776	4.022436	2.806684	2.405198	2.433513	2.361267	1.723093	1.115728
4.978058	4.750393	3.969642	3.262176	3.271129	3.620621	2.396683	2.950330	2.211915	1.627385	1.627385
4.774087	4.467912	5.278564	4.572914	3.079869	3.403449	2.948180	2.463111	2.017812	1.715289	1.124867
5.354548	5.592583	4.892608	3.697759	3.653248	3.636619	2.462868	2.102367	2.336672	1.823419	1.174495
6.022018	4.533293	3.998836	3.423092	4.337502	3.794649	3.252215	2.416290	1.834398	1.611750	1.047409
4.928683	4.022596	4.277228	3.385288	3.565115	2.942734	2.970023	2.667190	2.182484	1.493151	1.148322
5.498051	5.638492	5.033417	4.624462	3.002909	3.160825	3.273836	2.310582	1.783052	1.687962	1.210815
4.660665	4.348788	5.255813	4.505747	3.378784	3.559554	2.844710	2.480434	2.208115	1.595671	1.134894
4.646294	3.958586	4.213295	3.753058	4.244422	3.739035	2.781579	2.199511	2.077461	1.461170	1.091625
5.384155	4.355935	3.674027	4.698918	3.610132	3.650181	2.745290	2.714125	1.770557	1.760147	1.150717
5.763104	4.303148	4.980418	3.403934	3.250607	3.046509	2.314393	2.373486	2.253249	1.685470	1.173775
5.983304	4.976551	4.496596	4.776869	3.709913	3.134980	3.027366	2.118278	2.069254	1.726939	1.153024
5.328236	4.748168	3.868060	4.752875	3.888880	3.329545	3.367256	2.437163	2.185302	1.806970	1.111345
5.798767	3.931413	5.355337	3.809437	3.900045	3.013750	3.351753	2.101362	1.916865	1.673879	1.108061
4.826717	4.204407	4.115969	4.274756	3.208282	3.804341	2.599995	2.483897	2.112417	1.530988	1.142450
5.380876	5.501839	3.622904	3.602195	3.673907	2.782728	3.097803	2.215777	1.768406	1.868582	1.094300
5.027030	4.179824	4.446733	4.410812	4.299446	3.009262	2.424866	2.609281	2.100307	1.742036	1.179690
4.214322	3.909348	3.906369	4.560243	3.052066	2.904999	2.809345	2.581262	1.867044	1.579059	1.196664
4.274752	3.966282	4.279492	4.004397	3.174574	3.912127	2.891582	2.182954	2.174418	1.637003	1.167986
5.738099	4.259376	3.576737	3.304448	3.923190	3.130052	3.082890	2.318939	2.434280	1.785222	1.180324
4.984441	5.592029	4.678412	4.514035	4.047400	3.218342	2.923323	2.127714	2.362208	1.479095	1.142594
5.227923	4.025035	3.582056	4.748309	3.981837	3.756968	2.911958	2.127341	2.288459	1.669538	1.124465
5.069705	5.148610	4.148323	3.398102	3.344174	2.658799	3.170901	2.300445	2.170534	1.560913	1.299731
4.624078	5.274032	5.117035	4.551927	3.646247	3.595875	2.415322	2.457025	2.064476	1.742115	1.140980
5.570354	5.196063	4.412146	3.421173	3.535850	3.890852	3.474919	2.261295	1.797106	1.472069	1.030977
4.598057	4.499133	3.710623	3.838590	4.257801	3.175319	2.589701	2.262965	1.812821	1.445732	1.084297
5.200765	4.864199	5.281193	4.721216	3.816147	3.509708	2.463866	2.835747	2.373489	1.436227	1.112870
4.135983	5.562884	4.226044	3.306234	3.511616	3.105039	2.385805	2.351633	2.126698	1.476010	1.209901
5.519672	4.757826	3.538234	4.821460	3.015795	3.639623	3.512243	2.240571	2.299491	1.637254	1.223798
4.098550	4.277160	4.063361	4.721132	3.983700	3.144253	3.042967	2.884387	2.299666	1.706117	1.116099
4.386900	3.903625	4.511732	3.566878	3.946182	2.936592	3.359085	2.079139	2.253114	1.765594	1.191996
4.813446	5.580728	5.101917	3.927544	4.161797	3.970437	2.834806	2.848068	2.273500	1.682515	1.158041
5.578639	4.328269	4.244949	3.863167	3.810229	3.781937	2.995917	2.629460	2.525567	1.803075	1.090057
4.656495	5.018164	5.345300	4.704319	3.621071	3.704735	2.653676	2.855388	1.867345	1.515898	1.114853
5.710541	4.562135	3.858439	4.405716	3.494417	2.770170	3.269743	2.684936	1.911971	1.642974	1.176981
4.968957	4.217741	4.840192	4.741926	3.288693	3.590960	2.386714	2.404749	1.844792	1.814996	1.198438
4.297754	5.161565	5.010223	3.434683	4.382795	3.887601	3.278567	2.747564	1.791062	1.471393	1.184558
6.141026	4.185739	4.739801	4.061792	3.130475	3.863888	2.936131	2.547580	1.869393	1.652049	1.224632
5.166660	3.846560	3.534890	4.673887	2.930278	3.703176	3.014505	2.572564	2.252113	1.524109	1.076752
5.952215	3.923932	5.070827	4.297967	4.018979	2.707358	3.121778	2.668310	2.423754	1.698777	1.183818
6.169705	4.953044	3.585181	3.992050	3.562451	3.333949	3.183284	2.157181	2.293738	1.804645	1.118992
5.557229	5.236841	4.096911	3.778702	3.916504	2.912941	2.471876	2.358814	1.805689	1.587417	1.155969
4.075669	4.869953	4.853030	3.717512	4.028552	3.774866	2.597319	2.435477	2.055244	1.617806	1.061320
5.179099	5.228627	4.952539	3.378298	3.000688	3.865551	2.591244	2.712422	1.947749	1.432177	1.202872
5.670427	3.956843	4.273521	3.627181	3.413603	2.759396	3.111147	2.319840	2.263162	1.449392	1.214444
5.334305	5.473062	4.546295	4.219628	4.421549	3.926320	2.826754	2.881514	2.380158	1.488244	1.166731
5.893097	3.947955	4.939117	3.298920	3.706258	3.109137	3.015302	2.255480	1.977385	1.423419	1.192513
5.103380	3.821515	3.942357	4.893852	4.364455	2.944425	3.075647	2.096766	2.138749	1.575368	1.188877
4.411353	4.013438	3.847718	4.462284	3.417755	3.243005	3.150845	2.725409	2.177734	1.595094	1.115649
4.957999	5.774781	4.963800	4.805612	3.814807	3.294556	2.792151	2.499647	1.830583	1.807411	1.627385
4.882955	4.063697	4.964529	4.438384	4.114134	2.662471	2.679251	2.124281	2.036013	1.591386	1.203755
4.114692	3.837298	4.162787	4.732551	3.275388	2.788745	2.930747	2.806190	1.934813	1.798114	1.260038
4.128083	4.408889	3.672115	3.711059	4.258306	3.759929	2.601049	2.193864	1.873295	1.617039	1.238001
4.331198	5.628552	5.305851	4.598685	4.042873	2.890996	3.185407	2.581480	1.836458	1.794367	1.106346
4.534481	5.225617	5.286727	4.338209	3.873893	3.630674	2.632109	2.428870	1.954754	1.608327	1.165393
5.358895	3.714763	4.284926	4.525212	3.373767	3.881636	3.002632	2.567476	2.262837	1.656866	1.206343
5.560348	4.760511	4.110549	3.568022	3.218288	3.127217	2.458413	2.309500	2.266879	1.792986	1.086507
5.713846	5.563806	4.050277	4.137106	3.068388	3.189941	2.584969	2.156068	1.861644	1.721243	1.129451
5.797450	3.895342	4.097565	3.329346	3.762002	2.789154	2.537920	2.185679	2.115644	1.678337	1.166161
5.281042	4.396157	3.925634	4.723943	3.164522	3.090862	2.503728	2.347936	1.785196	1.810548	1.187552
6.130111	3.801828	3.464508	4.392078	4.274249	3.668861	2.422114	2.951783	2.173096	1.619518	1.120924
4.031736	4.712525	3.844111	3.893761	3.318512	2.748502	2.480282	2.633701	2.244713	1.752104	1.170971
6.111695	4.304337	4.340313	3.631768	3.811482	2.746562	3.449501	2.711355	2.005856	1.601167	1.070834
5.706881	4.909870	4.513680	4.817233	4.295049	3.390409	2.486219	2.798534	1.807312	1.802538	1.235275
4.282899	4.119871	4.458982	3.810325	4.296666	2.957939	3.465509	2.730560	2.251294	1.453454	1.080244
4.667438	4.849253	3.978392	4.027908	2.920552	3.598850	2.448748	2.720201	2.215022	1.761956	1.234023
5.615389	5.564779	4.742718	4.062782	3.394742	3.382106	3.440529	2.551885	1.766511	1.413422	1.135586
4.688273	5.551325	3.988313	4.397271	4.393728	3.184946	3.021958	2.529861	1.996993	1.511991	1.185761
4.425058	4.749570	4.904574	4.483414	3.510203	3.315701	3.224501	2.894596	2.322342	1.595516	1.167787
4.477839	4.976760	4.058010	3.460375	4.422861	3.781365	2.748265	2.202490	2.331290	1.790918	1.074788
4.158537	4.693959	3.640627	4.373188	3.377034	3.576874	2.955091	2.233871	1.814110	1.700004	1.113657
5.186913	5.767427	4.204787	3.555816	3.964357	2.763195	2.629560	2.336583	1.822719	1.517519	1.186203
5.130320	5.085729	5.223457	3.435878	3.979430	3.130194	3.375645	2.588300	2.357782	1.670934	1.114277
4.643967	4.015446	3.978933	3.878722	3.984040	3.144693	3.074385	2.908757	2.054463	1.497868	1.153970
6.120153	3.888286	4.749116	4.752704	3.797909	2.909117	3.163361	2.446581	1.801837	1.854556	1.143577
5.196227	4.437719	5.281084	4.005962	3.874536	3.173806	3.171548	2.707391	2.060590	1.475567	1.078976
5.263512	4.979805	4.724742	3.585994	3.475693	2.897294	2.818468	2.637862	2.336126	1.718434	1.211149
4.102886	5.261626	4.352743	4.584060	4.072821	3.142664	3.035328	2.684746	1.866281	1.470597	1.184153
4.897405	4.363120	4.443527	3.465644	3.824527	3.493652	2.653013	2.574734	2.219366	1.550772	1.086873
5.312006	3.923431	3.799330	3.400791	4.001653	3.115873	2.848428	2.424790	2.254214	1.685663	1.685663
4.784113	5.022382	4.207517	3.647198	3.920796	3.849863	3.562028	3.075603	2.381107	1.652275	1.168591
6.014574	4.904805	5.264801	4.556714	3.772145	3.054301	2.559560	2.571140	2.053463	1.721662	1.089624
4.743751	4.701779	3.851447	3.431502	3.501692	2.872469	2.568899	2.628399	2.196666	1.754754	1.120513
5.059208	5.366365	4.665216	4.621636	3.033135	3.488407	2.649112	2.792186	2.227940	1.702532	1.089319
5.675973	4.641311	3.658560	3.306686	4.400482	3.998530	3.013935	2.822714	2.113011	1.449324	1.195691
4.707396	4.033857	4.038222	3.276851	3.063813	2.835601	2.428214	2.800966	2.190514	1.694179	1.109416
5.019782	5.615363	3.884809	3.969713	4.250120	3.476284	2.479857	2.145044	2.187261	1.435442	1.192032
4.634473	5.130493	4.127150	4.117326	4.355968	2.810406	3.049159	3.016175	2.430150	1.696449	1.685663
4.921718	5.379046	4.815003	3.333158	3.305627	2.738266	2.997504	2.206508	2.408379	1.557849	1.208559
4.443953	5.364111	5.288601	3.902102	3.866331	3.617700	3.235876	2.744790	2.247752	1.524078	1.214674
5.981973	5.004068	3.880097	4.290064	3.653202	3.663346	2.959329	2.463155	2.352821	1.724082	1.071245
5.664344	4.337410	4.159604	3.763673	3.658514	2.656594	2.402093	2.964163	2.041395	1.476687	1.192636
5.717240	4.744218	5.118297	3.413497	4.228539	3.807201	2.675205	2.475409	2.316015	1.519773	1.120314
4.342236	4.224783	4.772243	3.429021	4.298854	3.418982	2.379693	2.681810	1.845059	1.720636	1.163379
4.166822	4.239682	3.785240	3.353422	3.514793	2.960189	2.533451	2.696962	2.199742	1.857810	1.178382
4.286903	4.918695	3.563099	4.100726	3.480494	3.925840	2.856177	2.759364	2.152664	1.840018	1.185596
6.038074	5.091472	4.563665	4.347919	3.168787	3.286644	3.166369	2.278744	1.984657	1.575967	1.167722
4.003969	5.103099	5.158767	3.651639	3.792399	2.968725	2.765654	3.044569	2.209048	1.750695	1.103728
4.563243	3.957091	4.776859	4.462428	4.526802	3.426721	3.016936	2.177747	1.950693	1.761232	1.144705
4.245588	3.977533	5.114225	4.773357	3.839955	2.906596	3.039325	2.828712	2.224952	1.683626	1.228304
5.683809	5.536871	4.884924	3.773507	4.058387	2.890100	2.897168	2.434523	1.982892	1.628085	1.053564
6.040149	4.930785	4.916126	4.851827	3.532342	2.830443	2.942769	2.468815	2.235432	1.576648	1.099553
4.465626	5.666565	4.948376	3.863338	3.093992	3.257660	3.225076	2.811919	2.271049	1.892853	1.185912
5.564759	5.308180	4.735931	3.768019	3.242502	2.983685	3.073388	2.900267	1.872058	1.555360	1.042877
5.334941	4.449973	4.186154	3.281939	3.622349	2.703801	2.494279	2.179232	2.150540	1.801027	1.222341
5.851598	4.296808	5.134048	3.788529	4.470728	3.391092	2.570920	2.720776	2.232969	1.715151	1.190481
5.895514	5.258220	5.232729	4.033735	3.066824	3.617590	3.325160	2.418401	2.158847	1.537726	1.107102
5.208937	5.631108	3.644125	4.161781	4.314300	3.364386	2.863061	2.204023	1.846853	1.772056	1.135232
4.872684	4.751737	4.067718	3.993761	3.055592	3.817124	3.381117	2.351096	2.353551	1.535563	1.172713
4.159700	4.719029	4.618398	4.194718	4.167920	3.682829	3.487368	2.472070	2.224803	1.473766	1.181511
4.011990	4.720530	3.470765	4.089752	3.969376	3.828555	3.114750	2.893140	1.841164	1.469199	1.299731
4.559327	3.843078	3.851351	3.257543	3.276320	3.593260	2.674695	2.328912	1.885935	1.584811	1.169149
4.423404	4.431679	4.977643	4.288684	3.957512	4.042901	2.562589	2.486775	2.090983	1.580463	1.167874
5.211481	4.591559	4.091469	4.551912	3.469419	2.965000	2.657808	2.893124	2.078813	1.739956	1.156127
4.658211	5.091004	4.706555	4.571091	4.304576	3.666182	2.390699	2.282864	2.244962	1.567018	1.119362
4.440106	5.436733	5.228283	4.700122	3.000798	2.974299	3.039383	2.264392	2.370635	1.451961	1.102842
4.707175	4.908498	3.968887	4.863800	3.299999	3.032310	3.158591	2.273729	1.808674	1.573186	1.118273
4.540314	4.681410	4.431079	4.113029	3.818617	2.871159	2.546186	2.220800	2.141788	1.650953	1.128713
5.013041	4.104785	4.673242	3.828375	3.945001	3.719700	2.945330	2.745919	1.930921	1.846808	1.125807
5.472966	5.149177	4.613410	3.226666	3.475857	3.467136	2.339113	2.291616	1.998535	1.617174	1.221354
5.461978	3.859129	4.231626	3.229127	3.390141	3.547759	2.838866	2.165380	1.998160	1.627385	1.627385
4.759276	4.348648	4.795056	4.535880	4.120762	3.594962	2.740283	2.111456	1.933899	1.781265	1.183632
4.406815	5.146749	4.780276	4.762622	3.092570	3.802219	2.712204	2.883414	2.200095	1.595415	1.131847
5.819504	4.999155	5.398101	4.067151	4.190902	3.716498	3.015918	2.272468	1.993692	1.649532	1.150584
4.245917	4.668420	4.812735	4.827961	3.338612	3.699728	2.521212	2.390333	1.782206	1.608967	1.178574
4.164034	4.185893	4.027497	3.759988	3.689273	3.436355	3.325708	2.421786	2.327018	1.742255	1.053016
5.837923	3.847553	3.594570	3.770314	3.907041	3.725397	2.488602	2.793890	2.405045	1.739785	1.241554
4.341212	3.810024	4.522900	3.602973	2.957901	3.030675	2.814767	2.680539	2.294601	1.470870	1.127363
5.160427	5.583690	4.658492	4.385403	4.210899	3.012729	2.769564	2.815053	2.136590	1.875511	1.230946
4.096567	4.849069	4.024447	4.704831	3.022316	3.316316	2.773624	2.767783	1.829516	1.630370	1.110857
4.184657	4.956664	3.573383	4.069857	3.497073	3.365202	2.615060	2.459544	1.917968	1.731490	1.047069
4.542896	5.464707	4.702968	3.511916	4.155569	3.591867	2.345333	2.183675	1.842218	1.439562	1.119660
4.684643	5.648339	4.999358	3.318292	3.258716	3.342898	3.274002	2.634013	2.089321	1.550660	1.106474
5.816298	4.986813	3.711725	3.385585	3.396440	3.668073	3.243315	2.148616	1.809198	1.662241	1.166471
5.078632	5.730508	4.814586	4.618494	3.091655	2.895737	2.862521	2.495204	2.205389	1.693023	1.086806
5.458936	4.195754	3.881719	4.116553	3.077178	3.754716	2.584585	2.387656	1.728871	1.649184	1.080356
5.829409	4.420444	3.792889	4.886664	4.335059	2.996067	3.269519	2.342981	1.891418	1.616648	1.129781
4.417414	3.839971	3.512655	4.391965	3.432797	3.921319	2.634553	2.586098	2.099298	1.501657	1.299731
5.350243	5.613995	4.256700	4.140147	3.967888	3.778457	2.641065	2.161144	2.134114	1.628587	1.299731
6.096166	4.706296	4.019228	4.106523	3.394070	2.843901	2.710138	2.242587	1.922297	1.783241	1.093745
4.779932	4.043865	4.175723	3.334979	4.139535	3.598408	2.787412	2.132777	2.340651	1.464942	1.061762
5.772278	4.982487	4.798488	4.098593	3.161554	2.990739	3.167483	2.118227	2.193069	1.375794	1.175882
4.230123	4.056300	5.111565	4.165744	4.117228	2.710451	3.097835	2.082858	1.836858	1.727014	1.155372
6.002881	4.522797	3.735350	4.129712	3.093682	3.310677	2.440510	2.419199	1.775664	1.563968	1.069159
5.278842	4.411604	4.172470	3.636736	3.929326	3.756416	3.376260	2.806756	2.002021	1.609413	1.148249
4.323811	4.366649	4.524207	4.539343	3.438369	3.357194	2.747747	2.959856	2.157142	1.694856	1.215554
4.384399	4.263894	3.880332	4.238203	3.813799	3.323784	2.483435	2.883404	1.796671	1.432117	1.190196
4.646798	4.479793	4.596629	4.688335	3.607931	3.875535	2.967202	2.879031	2.056083	1.644617	1.106669
5.033837	4.396736	4.040932	4.273231	3.913016	2.712625	3.209458	2.383995	2.239737	1.883870	1.114082
4.933035	3.724173	5.162928	3.604374	3.541580	3.035432	2.452981	2.918666	2.300909	1.810710	1.084241
5.642526	5.011064	4.857654	4.855445	3.178192	3.713355	3.498358	2.150129	1.819271	1.441765	1.299731
4.612081	5.752387	4.530288	3.497142	3.088898	3.486021	2.740425	2.969778	1.838258	1.823947	1.117468
5.299369	5.398670	4.566598	4.788210	2.979882	3.082324	2.383456	2.724822	1.825784	1.618884	1.189324
5.119207	4.096041	4.187711	4.030097	3.490901	3.652713	2.357232	2.121952	2.017111	1.558758	1.183247
5.755596	4.481701	3.757717	4.475023	4.132931	3.355965	3.211273	2.744297	2.039871	1.569767	1.161667
5.997596	4.512519	4.800314	4.515654	4.466438	3.861094	3.022391	2.642867	1.933500	1.431628	1.071635
5.084523	5.492123	5.157970	4.364559	3.490525	3.503214	2.637464	2.555222	1.796434	1.773097	1.257604
5.326377	5.757398	4.353526	4.263051	3.789509	3.326916	2.751816	2.216792	1.759710	1.435262	1.176722
4.805541	3.895545	3.675215	4.646013	3.466854	2.749799	3.032481	2.199724	2.377169	1.805725	1.218685
5.545706	4.275581	4.120604	4.861968	3.719510	2.844671	2.937563	2.295694	1.818226	1.761874	1.125287
4.755070	4.487452	4.977363	3.335620	4.092199	3.284258	2.539325	2.557106	2.072354	1.759911	1.233600
4.183437	5.036908	3.767082	4.849610	3.529689	3.133099	2.440440	2.363771	2.263329	1.498872	1.047438
5.773875	4.441214	4.782323	4.851309	4.423187	3.428739	2.446017	2.625078	1.906583	1.602517	1.153114
5.906516	4.287911	4.575721	3.811100	4.235852	3.542100	2.772295	2.426334	1.876557	1.675586	1.166696
5.899231	5.430118	4.726905	3.432176	3.871140	3.353346	2.595149	2.266076	2.231110	1.503500	1.164273
4.819686	4.831384	4.157435	4.765891	3.110640	3.337134	3.048698	2.123309	2.328582	1.419619	1.056080
5.303870	5.084733	5.018453	3.860356	4.010254	2.799072	3.237659	2.595083	2.324942	1.706424	1.130683
4.527224	5.213514	5.005990	4.819423	3.396921	3.245362	3.110978	2.159298	2.038685	1.435813	1.132418
5.164094	4.429479	4.726436	3.804923	3.981024	3.408390	3.340659	2.392868	2.193667	1.813171	1.215877
5.318902	3.916730	4.482509	4.428044	4.108422	3.642660	2.652928	2.542533	1.942736	1.818625	1.199772
5.346735	5.165915	4.076969	3.992344	4.188071	3.105725	2.556565	2.086718	2.389891	1.687319	1.178841
5.483229	4.305585	4.386804	4.710315	3.681803	3.152710	2.651011	2.138498	2.408565	1.729148	1.191786
4.071869	4.483265	5.136131	4.083917	3.720708	3.155977	2.767457	2.997446	2.434539	1.689537	1.627385
5.626848	4.674139	4.358393	4.189703	4.053824	3.209884	2.780300	2.874928	1.897145	1.752518	1.158799
3.984852	3.870585	4.414363	3.390987	4.470728	3.511734	2.482087	2.160310	1.819264	1.821490	1.230009
4.285983	4.262711	4.226334	4.610837	3.862833	3.571914	3.142595	2.226798	2.166167	1.433846	1.061248
5.000709	3.918087	4.769765	3.685155	3.739715	3.655737	2.572960	2.631976	2.109212	1.483539	1.147968
4.216854	4.180921	4.049098	4.181348	4.218756	3.071246	2.962686	2.131127	2.010382	1.673788	1.156778
4.270793	4.483613	4.714073	4.551363	3.909974	3.968250	2.661487	2.385852	2.355210	1.451599	1.189986
4.396304	4.470659	4.061249	4.914057	3.991210	3.670083	2.905585	2.721191	1.949842	1.815796	1.146229
4.798573	5.027737	3.628507	3.821504	3.829597	3.436340	3.140321	2.532210	2.192522	1.470068	1.088033
4.711238	3.993546	4.831145	4.582805	4.352801	3.151274	2.584201	2.392832	1.829102	1.658852	1.087336
4.334137	5.623372	4.892146	4.201831	3.938411	2.997790	2.638931	2.585672	1.896825	1.551680	1.148135
5.046434	5.159533	3.510293	3.744884	2.963634	3.730628	2.897715	2.914640	2.027561	1.535168	1.089452
5.405757	4.386438	4.814678	3.407308	3.320728	3.300191	3.162314	2.795537	1.967664	1.433001	1.136926
5.695596	3.893421	3.874306	4.453343	3.093430	2.983135	3.303861	2.469459	1.871433	1.566756	1.213610
5.771048	5.090157	4.392774	4.218324	4.180917	3.858263	2.456008	2.585507	2.007879	1.832589	1.199999
4.214994	3.894703	3.941890	4.036319	3.127331	3.570347	3.379413	2.863272	2.060365	1.776981	1.183705
4.186259	3.763176	3.667657	4.491021	3.338695	3.377836	3.227830	2.599175	2.394704	1.654363	1.169998
4.892553	4.467781	3.610037	4.037614	3.104200	3.065003	2.734414	2.902182	2.064171	1.752955	1.082395
5.287477	3.815499	4.531035	3.448007	3.971371	3.176173	3.188501	2.251544	1.838667	1.449365	1.063341
5.150842	4.543745	3.723845	3.967782	3.203629	3.975363	3.030772	2.500098	1.992025	1.543769	1.145791
4.965825	4.589338	4.124085	3.576021	4.296405	3.526305	3.480062	2.556271	2.384255	1.633079	1.081842
5.051404	4.397702	3.909851	4.707991	4.278647	3.635008	3.431423	2.168473	1.856078	1.788870	1.685663
5.467592	3.900298	5.175288	4.138691	3.576487	3.744603	2.823040	2.220640	1.972617	1.545951	1.101150
4.552185	4.450010	3.991760	3.402098	3.574716	3.412232	2.596719	2.736940	1.809271	1.684981	1.131064
5.568223	4.463193	4.304042	4.540116	4.206642	2.745736	2.616393	2.160209	2.421811	1.833415	1.170515
5.088277	4.991024	5.068289	4.095686	3.831308	2.709893	3.272558	2.444371	1.763382	1.529991	1.200323
5.859967	4.630843	3.920635	3.326743	3.493903	2.754410	3.142946	2.320549	1.902379	1.606517	1.093901
5.315285	4.411112	4.148097	3.257967	3.180622	3.189154	2.794605	2.709630	1.902123	1.675051	1.065242
5.665158	4.776445	5.005865	3.948233	4.026606	2.837312	2.557911	2.219673	2.131140	1.607795	1.210764
4.836439	4.334555	3.749501	3.341720	3.843847	3.073432	2.655144	2.320192	2.297527	1.802529	1.075407
4.825463	4.256104	4.035451	3.694189	3.533940	2.779139	2.394881	2.381965	2.409565	1.768811	1.175233
5.760108	5.166119	4.385037	4.731908	3.251508	3.623748	3.422972	2.786934	2.043423	1.689749	1.092634
4.735702	4.013020	3.575484	3.379661	3.682279	3.158385	3.061117	2.469015	2.262535	1.641816	1.084087
4.667873	5.061025	3.919291	4.240827	3.250308	3.554380	2.485026	2.482441	2.030489	1.503144	1.214071
4.184101	4.077767	4.023826	4.705721	3.423264	3.629881	3.212898	2.835934	1.983674	1.622925	1.166732
4.623372	4.708645	4.552415	4.533681	3.926328	3.200903	3.251124	2.755338	2.443009	1.550070	1.181673
4.208400	5.057858	3.908461	3.700421	3.169364	3.865244	2.899163	2.751471	2.216193	1.827188	1.097057
3.949204	4.485453	4.526404	3.968706	3.985451	3.738285	2.803887	2.661030	1.962951	1.663690	1.108913
5.178782	5.659517	3.795737	3.500310	3.186956	3.057480	3.373998	2.445145	1.992136	1.464058	1.054805
5.237287	4.319013	3.654622	4.604279	3.791125	3.910270	2.622455	2.171153	2.384614	1.498737	1.106577
4.010966	3.893051	4.505975	3.872653	2.977051	3.057894	2.615458	2.838382	1.910673	1.443636	1.085232
4.488386	3.836565	4.727512	3.704557	4.094707	2.818816	2.562086	2.931980	2.303562	1.759144	1.227424
3.975593	3.776863	3.711374	4.434085	3.584023	3.232804	3.297798	2.695239	2.144805	1.443092	1.133053
4.706528	3.839953	3.596317	3.323765	3.449265	3.289396	2.824275	2.111457	2.314922	1.642177	1.118797
4.818483	5.595318	4.648926	3.881792	4.295658	2.744138	2.570644	2.405166	2.007592	1.524858	1.160288
4.031456	5.430059	4.523075	3.873249	3.243923	3.331630	3.345821	2.634330	2.359237	1.444915	1.210931
4.225720	4.482720	3.874561	4.766997	4.154887	3.782705	3.160963	2.116042	2.005690	1.507813	1.074343
6.141095	4.655749	5.088298	3.910781	3.283655	3.295136	3.378327	2.397395	1.866903	1.743540	1.050790
6.087445	4.945143	4.782965	4.754992	3.363145	2.932174	2.714519	2.895971	2.110243	1.499184	1.039970
5.063310	3.712310	3.707369	4.228417	3.705716	3.498257	2.479997	2.967038	2.386672	1.708985	1.188808
4.417478	4.545779	4.048471	3.261004	3.189877	2.861953	2.471289	2.481424	2.415533	1.765843	1.100898
4.628171	4.026684	3.900719	4.798424	3.884606	2.681997	2.864590	2.791521	2.261437	1.694602	1.112299
4.185685	4.988764	4.008984	4.054820	4.195150	2.997765	3.404246	2.364785	2.271251	1.695351	1.173268
5.824730	3.822836	4.710375	3.801288	3.023782	2.772150	2.665534	2.801370	1.962039	1.779200	1.124250
4.251391	4.749067	3.961242	4.342518	4.425429	3.943435	2.488803	2.559637	2.135139	1.557732	1.160684
4.733287	5.528058	3.549700	3.624622	3.353372	2.880038	2.799154	2.533028	1.790394	1.809339	1.084238
4.471951	5.635778	4.312771	4.199227	4.192726	3.974298	2.748551	2.948194	1.827179	1.661556	1.238286
4.951049	5.283319	4.029354	4.615999	3.294715	3.810489	3.215098	2.479499	2.170687	1.627376	1.153791
5.995566	5.754598	3.575652	4.389183	3.109527	3.965313	2.798878	2.937260	1.959728	1.388933	1.147469
4.351813	5.290750	4.060955	3.302322	3.765301	3.452109	3.230066	2.688936	2.042640	1.596227	1.063919
5.702025	4.883990	5.064154	3.662454	3.013249	3.131091	3.112845	2.511347	1.916893	1.714950	1.230480
4.960106	5.224351	3.988118	4.772906	3.963522	3.506934	2.889987	2.480834	2.064922	1.584977	1.149070
5.740824	4.952207	4.170127	4.456770	3.499844	3.297054	2.955200	2.509036	2.128120	1.640939	1.100319
5.704986	4.807843	3.880469	3.881762	3.031412	2.658103	2.654234	2.749489	2.275936	1.674110	1.090415
4.905868	4.111100	3.786388	3.264429	3.891488	4.018550	2.404414	2.601372	2.090828	1.598842	1.156210
5.617174	3.888719	4.141118	3.517580	3.862522	3.797636	3.247955	2.361857	2.016031	1.575680	1.195477
5.314136	4.733431	4.874153	4.007519	4.359656	2.812863	2.841658	2.519497	2.307283	1.588029	1.201290
5.415583	4.497685	4.406320	4.762442	3.478956	2.868429	2.364373	2.395488	1.999445	1.634122	1.066589
4.759773	5.142107	4.210353	3.899795	3.731327	3.768009	2.674654	2.606559	1.809514	1.443887	1.091244
5.403517	5.443114	4.711170	4.338374	3.524431	3.393537	3.445508	2.234916	2.460847	1.837496	1.251543
4.723483	4.312205	4.129987	3.491947	3.001785	3.406127	3.279190	2.371815	2.005376	1.712276	1.107107
5.850185	4.719568	4.395605	3.680804	3.277689	3.338468	3.004545	2.187415	2.016580	1.425070	1.167315
4.637292	3.867771	5.068656	4.549221	4.286974	3.767741	2.785987	2.137665	1.815033	1.665028	1.224836
5.927596	4.970588	4.781709	4.384208	3.280829	3.509719	2.870393	2.114409	2.196571	1.512333	1.150883
5.800151	4.307680	4.907197	4.797009	4.462619	2.878183	3.292938	2.437627	1.803120	1.473094	1.090057
4.088163	4.239485	4.163419	4.357864	3.779136	3.404717	3.402818	2.342208	2.337909	1.659024	1.098788
5.480854	4.953130	3.920536	3.196289	4.122295	2.953359	3.334951	2.229479	1.868618	1.706714	1.151942
5.136273	5.279639	3.898678	3.514097	3.694131	3.523169	3.237102	2.132345	2.229799	1.567389	1.184886
4.059664	4.809569	4.471350	4.433076	3.415138	3.105197	3.297959	2.216837	2.029800	1.786680	1.154243
5.118568	4.284648	4.961917	3.843750	3.531493	2.970928	3.335454	2.171582	2.284845	1.438237	1.162467
5.841279	3.764611	4.531800	4.045938	3.646516	3.004229	2.645352	2.458723	2.072373	1.889799	1.218039
4.555294	5.021860	4.983103	4.653984	3.585588	3.551845	2.699207	2.179611	1.976687	1.685374	1.201371
6.099948	5.704914	4.314294	3.985870	4.045675	3.310022	2.590046	2.257908	2.087809	1.697204	1.061515
4.067378	4.431013	4.071018	4.041282	3.057759	3.798205	2.694309	2.427138	2.222551	1.798439	1.051676
6.136854	5.363671	4.055873	4.090530	3.362979	2.735165	2.855368	2.378759	2.342626	1.497362	1.157261
4.084579	3.717285	4.127216	4.042671	3.173165	3.041626	2.826881	2.321412	1.972370	1.482696	1.089254
5.177925	3.875925	4.630478	4.088240	3.467009	3.298601	2.538384	2.145677	2.292526	1.541508	1.180239
4.045014	5.016787	4.629088	3.828389	4.182555	3.193315	3.088501	2.859301	1.865319	1.547935	1.216653
5.573058	3.957062	4.140278	4.581318	4.415230	3.386043	2.769218	2.665333	2.397797	1.667764	1.205291
5.143545	4.767855	4.117242	4.177380	4.338092	3.473189	3.003259	2.797067	2.176668	1.557747	1.247730
5.339336	4.145197	4.970217	4.153068	4.154978	3.048328	3.358872	2.656899	2.013283	1.553653	1.160520
4.020627	5.096453	5.086900	3.759510	3.433529	3.042988	2.374219	2.678414	1.781598	1.549595	1.208620
5.722590	5.238808	3.747908	3.575596	2.998792	3.128453	3.157620	2.956850	2.265295	1.826931	1.096615
6.026199	5.489835	4.036450	4.886172	2.991104	3.854449	2.732135	2.768844	1.935952	1.511923	1.212437
4.806484	3.951414	4.258911	3.623101	3.950307	3.768515	2.871765	2.519821	2.334551	1.681953	1.221923
5.612804	5.125591	4.948658	4.698814	3.003441	2.920286	2.616909	2.370385	1.780075	1.503091	1.192451
5.860321	4.505119	4.841838	4.012360	3.706020	2.633258	2.401153	2.690578	2.146661	1.532016	1.151736
4.636554	4.810649	4.395404	4.028045	2.987049	3.504536	2.996647	2.522764	2.090807	1.753332	1.046542
4.530359	3.951338	3.730025	3.854115	3.318574	3.009709	3.547526	2.269216	2.494961	1.566013	1.123891
5.426880	4.191331	4.088122	4.046095	3.917638	3.164876	2.760405	2.250590	1.998520	1.598591	1.191663
5.373262	5.725815	4.121011	3.339849	3.782821	2.816927	2.897468	2.320424	1.846073	1.696028	1.171826
5.511212	4.156727	5.364356	4.685824	4.441042	3.002536	2.877105	2.882591	2.416955	1.526465	1.090057
5.056957	5.437835	4.001353	3.768432	3.335509	3.070910	2.544447	2.926293	1.786674	1.674276	1.181692
5.726237	3.874411	3.616900	3.302014	4.152110	3.476128	3.219209	2.141714	2.371044	1.741294	1.167050
5.690234	4.498324	3.569560	3.344429	3.641952	2.687011	2.732302	2.546847	1.924301	1.506578	1.299731
4.840471	4.832586	4.544788	3.418040	3.895984	3.307847	2.512086	2.674588	2.053010	1.453046	1.107723
4.162366	3.884491	3.888718	4.308905	3.421434	3.486563	2.520619	2.545145	1.805092	1.740152	1.199893
5.661021	4.062566	4.379133	3.735995	3.395455	2.820593	3.055464	2.328689	2.118105	1.580203	1.097097
4.859044	4.309435	3.443202	4.800983	3.390456	2.921164	2.505384	2.284348	1.887589	1.776726	1.114609
6.091568	4.612036	5.171888	3.872224	4.309934	3.546320	2.769951	2.870089	2.069037	1.515296	1.145879
4.140027	4.169931	3.805627	3.885153	3.690393	2.710504	2.805568	2.155219	1.859865	1.552846	1.094126
5.974339	4.175593	4.724837	4.609136	3.035056	2.826285	2.698633	2.479179	2.022291	1.663718	1.125995
5.064326	4.187647	3.720787	4.261914	3.285035	3.863326	3.263826	2.744312	1.787784	1.727320	1.553116
5.714518	4.383982	3.981341	3.212941	3.750491	3.456865	2.449877	2.127931	1.933635	1.644105	1.224292
5.054761	4.063696	5.013694	4.106175	3.767862	2.777419	3.346935	2.628660	2.183093	1.636324	1.133495
5.294920	4.204487	3.658415	4.414374	4.045426	3.673793	3.403554	2.761725	2.308996	1.643516	1.043481
5.515160	5.003340	5.048503	4.152108	4.140948	3.044488	2.504634	2.948590	2.444548	1.477875	1.150899
5.445009	3.857487	3.503098	3.673299	3.023845	3.109611	3.400318	2.169482	1.868969	1.711572	1.117717
4.290942	3.736163	3.591405	4.371936	3.465257	3.924473	3.244822	2.907602	2.295614	1.698089	1.079984
5.731762	4.788569	3.766234	4.130244	3.438774	3.547389	3.177748	2.627190	1.928860	1.682505	1.086318
```
