## Supplementary File 3 for "Novel Comparison of Evaluation Metrics for Gene Ontology Classifiers Reveals Drastic Performance Differences": max_Resnik_score_C.elab

```
# goa_pos:  data/uniprot.1000.genego.sc
# goa_neg:  data/uniprot.1000.genego.neg.sc
# obo_file: data/go.obo
# ic_file:  data/ic.ext.tab
# prop_par: F
# rot_pos:  T
# R:        4
# rseed:    1
# mode:     LIST=go,TH=th,SUMF1=mean,SUMF2=max,SF=score_C,SIMF=Resnik,MINCS=10,GOC=46316
0.000000	0.100416	0.200370	0.300324	0.400278	0.500231	0.600185	0.700139	0.800093	0.900046	1.000000
7.022141	7.022141	7.022141	5.424796	7.022141	7.022141	7.022141	4.724454	3.106231	3.254769	3.254769
7.022141	7.022141	7.022141	7.022141	7.022141	2.631401	3.249585	1.911963	1.683183	1.550399	1.130969
6.783819	5.424796	5.424796	4.339773	4.125065	4.125065	4.125065	2.684190	2.419824	1.673823	1.351814
7.022141	7.022141	3.619731	4.322217	2.819409	4.322217	3.573696	3.698022	3.459700	4.083895	1.330911
7.022141	7.022141	7.022141	7.022141	5.424796	5.424796	3.470219	2.841342	2.700180	1.996598	1.645989
7.022141	7.022141	7.022141	7.022141	5.424796	3.991470	3.551553	2.651332	2.104917	1.637863	1.249711
5.377338	5.769352	4.751531	4.204694	3.274267	3.193840	2.232529	1.848650	1.950667	1.556029	1.388804
7.022141	7.022141	7.022141	5.424796	4.498832	4.768793	4.768793	4.768793	2.728289	2.139757	1.028339
7.022141	7.022141	5.424796	7.022141	3.517856	2.444979	2.599462	2.812839	2.599462	2.599462	2.034979
7.022141	7.022141	5.219797	4.362108	4.362108	3.802598	2.495962	2.184938	2.034198	1.607530	1.061575
7.022141	7.022141	7.022141	5.424796	2.757583	2.765807	4.272098	4.272098	1.942613	3.405610	1.217106
5.424796	7.022141	5.424796	5.424796	5.424796	3.076845	2.188294	2.322211	1.581228	1.365002	1.609467
7.022141	7.022141	5.088912	4.849065	4.140606	3.721667	4.140606	2.266518	1.631191	1.870130	1.393320
7.022141	7.022141	7.022141	7.022141	5.424796	5.424796	4.125065	4.125065	4.125065	1.665597	1.666199
6.783819	7.022141	7.022141	7.022141	4.428278	3.321740	2.670194	3.030383	2.116346	2.657125	1.817973
7.022141	7.022141	3.624677	4.647485	4.026906	4.050347	3.269089	2.006234	2.095840	1.794868	1.144763
7.022141	7.022141	5.377338	7.022141	7.022141	6.833980	5.142555	5.142555	1.886315	2.142148	1.106833
7.022141	6.134672	6.990502	6.990502	4.451076	4.451076	5.377338	2.504545	1.489658	2.504545	2.504545
7.022141	4.689612	4.813551	4.689612	4.451290	4.689612	3.823124	3.823124	3.823124	1.645259	1.153567
5.424796	7.022141	7.022141	7.022141	7.022141	5.424796	2.599462	1.856059	1.470654	1.626853	1.141451
7.022141	4.451076	4.451076	4.451076	3.700246	3.661324	2.751573	2.701277	2.165627	1.812876	1.195916
7.022141	6.558082	6.783819	5.424796	7.022141	6.155654	6.155654	5.917332	6.155654	1.943308	1.185280
7.022141	7.022141	7.022141	5.424796	6.313682	4.543048	6.313682	6.313682	4.362108	4.362108	2.502910
6.134672	5.756948	5.424796	5.424796	5.424796	5.424796	3.233692	2.373600	2.622150	1.675318	1.166153
7.022141	7.022141	5.424796	5.424796	3.693622	3.288407	2.894456	2.599462	3.165985	3.119391	2.180115
7.022141	7.022141	7.022141	5.424796	7.022141	4.430126	2.749081	2.599462	2.599462	2.599462	1.128196
4.293535	5.424796	5.424796	5.424796	5.424796	5.424796	5.424796	2.599462	1.549013	1.423276	1.301933
7.022141	7.022141	7.022141	5.424796	5.424796	5.424796	5.424796	5.424796	3.254769	3.254769	3.254769
7.022141	4.192201	7.022141	5.326362	4.430126	4.430126	2.599462	2.483596	3.066985	1.734619	1.395622
7.022141	7.022141	7.022141	6.828423	4.751150	4.226665	4.913228	2.744439	2.647968	2.722102	2.599462
4.192201	7.022141	7.022141	5.424796	6.155654	6.155654	6.155654	6.155654	6.155654	4.125065	1.210222
7.022141	5.424796	5.424796	5.424796	5.424796	5.424796	4.744312	2.669492	2.599462	2.599462	1.227978
5.086190	7.022141	4.342422	5.424796	5.424796	3.957584	5.424796	5.424796	1.766117	1.480156	1.209504
7.022141	7.022141	5.424796	7.022141	7.022141	4.689612	2.682901	4.029359	1.907888	1.498916	1.282613
7.022141	5.424796	4.812428	3.450178	3.049303	3.150638	3.150638	3.150638	2.014964	1.850907	1.850907
7.022141	6.155654	4.385020	6.155654	6.155654	5.917332	6.155654	6.155654	6.155654	4.125065	1.496709
7.022141	7.022141	7.022141	7.022141	7.022141	7.022141	6.752180	4.584989	6.313682	1.546766	1.298670
7.022141	5.187883	4.678505	3.411860	3.701955	2.791319	3.018999	2.874059	2.123937	1.688114	1.422422
7.022141	5.424796	7.201883	7.201883	7.201883	7.191064	5.694409	5.694409	5.304501	5.678180	3.134046
4.533305	4.818043	5.173307	4.934985	4.456495	4.306819	3.553895	4.306819	4.078380	2.234396	1.585334
7.022141	7.022141	7.022141	7.022141	6.882359	6.882359	4.366236	4.366236	2.590497	2.295945	2.180115
6.783819	7.022141	7.022141	4.768793	4.768793	4.768793	4.060334	4.060334	1.909079	1.735961	1.560644
7.022141	7.022141	7.022141	5.424796	7.022141	5.424796	2.931984	2.104798	2.052765	1.825971	1.405217
7.022141	7.022141	7.022141	7.022141	7.022141	5.424796	5.424796	4.299463	4.125065	4.125065	1.138441
7.022141	7.022141	7.022141	5.424796	5.424796	5.424796	4.362108	4.362108	4.362108	1.481403	1.248127
7.022141	7.022141	7.022141	7.022141	5.389333	4.740187	4.740187	4.740187	2.254175	2.001864	2.001864
7.022141	7.022141	4.533305	6.303938	6.303938	6.303938	3.787815	2.458453	3.787815	2.325378	1.500373
5.424796	7.022141	4.590337	6.155654	6.155654	6.155654	6.155654	6.155654	4.639548	2.925947	1.374910
7.022141	7.022141	6.303938	6.372994	6.303938	6.303938	2.842290	2.722232	1.656790	1.656790	1.708582
5.424796	4.987949	3.419036	3.039032	4.085055	2.849624	2.961840	2.304276	1.941068	1.445213	1.140082
5.424796	7.022141	7.022141	7.022141	7.022141	7.022141	5.424796	5.424796	1.660469	2.599462	1.308655
7.022141	4.385020	6.155654	4.182114	6.155654	6.155654	4.125065	4.125065	4.125065	4.125065	1.445100
7.022141	5.424796	5.424796	5.424796	5.424796	5.424796	5.424796	5.424796	1.526835	2.599462	1.065737
7.022141	7.022141	7.022141	7.022141	7.022141	4.403047	6.155654	4.385020	6.155654	6.155654	1.351814
7.022141	7.022141	7.022141	5.351280	6.313682	6.313682	6.313682	2.389887	2.266518	2.513151	2.132186
5.424796	5.424796	5.108162	5.424796	4.347492	4.189952	3.268714	2.299129	2.402986	1.286573	1.056497
6.065616	7.022141	7.022141	7.022141	5.424796	2.735349	2.057250	2.370223	1.696642	1.645874	1.230287
7.022141	7.022141	4.659393	4.506018	4.768793	4.575075	2.271570	2.642872	2.656355	2.734202	2.018309
7.022141	4.451076	6.783819	7.022141	7.022141	7.022141	5.424796	2.644130	2.599462	2.504545	1.787386
7.022141	3.588275	4.768793	4.318935	2.869556	3.435799	2.651087	2.478391	2.141242	1.545894	1.138499
7.022141	7.022141	7.022141	7.022141	6.783819	7.022141	7.022141	7.022141	4.099007	4.125065	1.391944
7.022141	4.533305	4.347492	4.347492	4.347492	4.347492	4.347492	4.347492	4.347492	4.347492	1.341633
7.022141	7.022141	7.022141	7.022141	7.022141	4.140606	4.140606	2.507047	1.680430	1.714299	1.574937
7.022141	7.022141	7.022141	7.022141	4.125065	4.125065	3.735157	4.125065	4.125065	4.125065	1.085478
7.022141	7.022141	7.022141	7.022141	6.155654	6.155654	6.155654	6.155654	4.125065	4.099007	1.386160
7.022141	7.022141	7.022141	7.022141	7.022141	6.485074	3.603035	3.051817	3.051817	3.051817	2.402671
7.022141	7.022141	7.022141	6.372994	6.372994	4.676905	4.676905	4.676905	1.906942	2.043908	2.043908
7.022141	4.352129	4.573745	5.144008	4.272098	2.472050	2.858296	3.204210	2.095603	1.453220	2.118378
7.022141	5.424796	5.424796	5.752449	5.752449	5.752449	5.752449	5.752449	3.254769	3.254769	3.254769
6.783819	3.578474	4.902572	4.155991	3.800196	2.599462	2.633092	3.278561	2.633092	1.914890	2.171588
7.022141	7.022141	7.022141	6.155654	4.385020	4.125065	4.125065	2.073390	2.058577	1.491537	1.116841
7.022141	7.022141	7.022141	7.022141	5.424796	4.944867	4.944867	2.599462	2.599462	2.599462	1.132914
6.783819	7.022141	7.022141	6.372994	6.372994	6.372994	6.372994	3.856871	3.856871	1.671745	1.671745
5.424796	7.022141	7.022141	7.022141	7.022141	6.372994	6.372994	4.039431	4.039431	4.039431	2.268798
7.022141	4.659393	5.424796	5.424796	5.424796	4.451076	4.451076	1.818219	1.617096	1.782275	1.102115
7.022141	7.022141	7.022141	5.424796	5.424796	7.022141	7.022141	5.424796	5.424796	1.850907	1.850907
7.022141	5.482008	3.851988	4.506018	4.071197	3.913040	2.516430	2.744491	1.908482	1.972604	1.762427
5.424796	5.212165	5.126153	4.596379	4.987846	3.293538	4.003443	2.279466	1.669844	1.669844	1.149600
5.424796	4.572420	5.160355	4.706951	4.406792	3.748041	3.184423	2.660122	2.250639	1.832897	1.335710
5.377338	5.753501	5.424796	5.424796	5.424796	4.688162	3.371327	3.653570	2.261503	3.036130	2.986495
7.022141	6.783819	7.022141	6.372994	6.372994	6.372994	6.372994	6.372994	6.372994	3.780979	1.268024
7.022141	7.022141	7.022141	3.055733	3.541479	2.434009	3.083675	3.116970	3.116970	2.165877	1.191341
7.022141	4.073978	4.506018	4.719669	4.506018	4.506018	4.506018	4.267696	4.506018	3.639531	1.096744
7.022141	7.022141	6.155654	4.602502	4.306819	3.315573	4.306819	4.078380	2.158133	1.812462	1.191521
7.022141	6.065616	4.997040	4.753799	3.917589	3.044685	2.599462	2.599462	2.242789	1.505985	1.275681
7.022141	7.022141	7.022141	7.022141	5.424796	5.424796	5.377338	2.599462	2.599462	2.599462	2.599462
7.022141	5.424796	6.783819	5.377338	4.318482	4.125065	4.125065	2.396945	2.180224	1.487565	1.045905
7.022141	5.679063	5.424796	5.134220	4.232198	2.629580	2.309544	2.309021	2.123345	2.018309	2.018309
7.022141	7.022141	5.424796	7.022141	7.022141	7.022141	7.022141	4.148943	2.315507	1.827486	1.875191
5.377338	6.372994	6.372994	6.372994	6.134672	6.372994	6.065616	6.372994	4.835001	4.724768	2.144086
7.022141	5.424796	5.424796	5.424796	5.134220	5.424796	5.424796	5.424796	2.599462	1.689258	1.226433
7.022141	7.022141	5.424796	7.022141	7.022141	7.022141	4.272098	4.272098	2.599462	1.926088	1.729964
6.783819	6.783819	7.022141	5.424796	5.424796	5.424796	5.424796	5.424796	5.424796	5.424796	1.200444
7.022141	7.022141	4.991028	5.396483	4.696048	4.238479	3.866808	3.080279	1.827322	1.455013	1.118237
7.022141	4.756420	4.745388	4.267696	2.908106	3.401209	2.390234	2.613253	2.265671	2.145203	1.204038
7.022141	7.022141	5.187047	5.044711	5.187047	5.044711	2.585153	1.915824	2.547894	1.777587	1.372424
7.022141	7.022141	7.022141	7.022141	5.424796	5.424796	5.424796	4.299463	5.424796	4.362108	1.444458
7.022141	5.424796	5.424796	4.347492	4.347492	4.347492	4.347492	4.347492	2.065983	1.573264	1.112155
7.022141	4.425018	5.424796	5.424796	5.424796	3.882313	3.006457	2.028114	1.896271	2.028114	1.675854
7.022141	6.783819	7.022141	6.828423	6.828423	6.828423	5.134220	5.134220	5.134220	4.347492	2.018309
7.022141	7.022141	7.022141	3.157055	4.272098	4.272098	3.405610	3.405610	3.405610	1.435346	1.180361
7.022141	5.377338	5.424796	5.424796	3.635454	2.963073	2.186888	2.108562	1.793866	1.580088	1.053252
7.022141	4.428278	7.022141	7.022141	5.329308	5.134220	5.134220	5.134220	5.134220	5.134220	2.018309
7.022141	6.752180	7.022141	7.022141	5.424796	7.022141	7.022141	2.599462	2.433559	1.504852	1.094122
7.022141	4.945823	3.574348	4.105166	4.020887	3.460697	2.794428	2.631322	2.045725	1.842728	1.512547
5.134220	7.022141	7.022141	5.424796	7.022141	7.022141	5.424796	7.022141	5.326051	2.880661	2.880661
7.022141	5.086190	6.155654	6.155654	4.125065	4.125065	4.125065	4.125065	1.552414	1.285834	1.344798
6.783819	5.424796	7.022141	5.424796	4.253800	4.091514	3.320505	2.406805	2.495766	2.123424	1.330836
7.022141	7.022141	7.022141	7.022141	5.123202	2.971743	4.564509	2.711155	1.733038	1.625965	1.028360
7.022141	5.336226	4.452621	4.097111	3.744255	3.982577	3.822091	2.324689	2.069280	1.578003	1.352363
5.424796	7.022141	5.032050	4.849065	3.284508	3.314811	3.035524	2.599462	2.599462	1.652663	1.386610
7.022141	7.022141	7.022141	6.155654	6.155654	6.155654	4.442053	6.155654	6.155654	6.155654	2.045718
7.022141	7.022141	4.399455	3.538930	2.993963	3.405610	3.469822	3.405610	3.405610	1.821430	1.118043
7.022141	6.155654	6.155654	6.155654	3.209427	2.738246	3.024559	2.751928	2.010822	1.584067	1.124638
7.022141	7.022141	7.022141	4.774715	3.775417	3.405610	3.405610	2.050829	3.405610	1.620546	1.034480
7.022141	5.424796	7.022141	6.590101	4.385020	4.385020	6.155654	6.155654	4.125065	2.176872	1.686266
7.022141	7.022141	7.022141	5.188705	3.869786	2.714352	3.160776	2.702979	2.425024	1.826615	1.373777
7.022141	7.022141	4.311446	4.272098	4.272098	4.272098	4.272098	2.599462	2.599462	2.599462	1.503440
7.022141	7.022141	7.022141	7.022141	5.424796	2.681868	2.599462	2.517852	1.780990	1.800038	1.704692
6.734808	7.022141	7.022141	7.022141	5.187047	5.187047	5.484148	2.672155	3.117806	3.117806	1.698435
7.022141	4.148943	6.313682	5.033865	5.033865	2.549841	3.894505	3.207644	2.670306	2.539133	2.539133
7.022141	5.424796	5.137419	5.107657	4.567377	4.272098	4.272098	2.331201	1.792779	1.716487	1.103285
7.022141	4.050226	4.388820	3.792130	3.951433	3.514206	2.818736	2.563637	1.508576	1.357733	0.930435
6.783819	7.022141	7.022141	3.376038	3.454146	3.985980	3.006682	2.599462	2.599462	2.599462	1.210139
7.022141	7.022141	4.293535	4.310050	3.307430	2.889958	2.616608	2.140346	2.231052	1.494556	1.238681
6.783819	5.095641	4.506018	3.559237	3.797559	2.453239	3.053461	1.735377	1.925670	1.548627	1.329251
7.022141	7.022141	5.424796	7.022141	6.213613	5.347126	5.347126	5.347126	5.347126	3.714318	3.714318
7.022141	6.783819	5.108162	7.022141	4.849065	4.849065	4.849065	4.849065	1.787168	1.482467	1.166410
7.022141	5.749567	5.424796	5.424796	5.424796	5.424796	5.424796	2.599462	2.180186	1.511886	1.053397
7.022141	7.022141	3.582014	5.326051	5.326051	5.326051	4.676905	2.601138	2.215231	1.906942	1.594851
7.022141	7.022141	7.022141	6.783819	7.022141	7.022141	7.022141	6.313682	3.797559	3.797559	1.175470
7.022141	5.086190	5.453654	4.132321	4.133797	3.361349	2.854012	2.520310	2.126272	1.623739	1.519235
7.022141	7.022141	5.389333	5.389333	2.975585	3.402421	2.913175	2.431841	1.771874	1.675854	2.025333
7.022141	3.833491	3.455506	4.958918	4.785284	4.193376	4.725887	4.725887	4.359683	3.988230	4.725887
7.022141	7.022141	6.155654	6.155654	4.125065	4.125065	4.125065	2.288471	1.948358	1.207091	1.113313
7.022141	7.022141	6.313682	6.313682	3.563639	3.563639	3.563639	3.563639	3.563639	1.507337	1.218225
7.022141	7.022141	4.506018	3.225816	3.366050	3.559311	2.913677	2.599462	2.599462	2.599462	1.545191
7.022141	5.506035	4.160856	4.163738	3.522764	3.370805	3.370805	3.370805	3.370805	2.315261	2.176918
4.106345	6.783819	7.022141	4.664755	3.133987	3.288574	3.078750	2.200461	2.078343	1.511544	1.276912
7.022141	4.016389	4.197642	3.606254	3.335401	3.694970	3.285998	1.932826	2.137430	1.826567	1.826567
7.022141	5.050366	4.689612	4.750607	3.414578	2.599462	2.907129	2.689062	2.599462	2.599462	1.242378
7.022141	5.142468	4.688578	4.849065	4.148924	3.448495	3.228338	2.618277	2.029729	1.903575	1.717137
6.134672	7.022141	7.022141	7.022141	7.022141	7.022141	5.424796	5.424796	4.125065	1.572672	1.364405
7.022141	7.022141	7.022141	7.022141	5.424796	5.424796	4.362108	4.362108	4.362108	1.562960	1.430770
7.022141	7.022141	5.424796	5.424796	5.424796	5.424796	5.424796	3.050720	2.523561	1.742390	1.271912
7.022141	7.022141	5.424796	5.424796	4.533305	4.602361	6.372994	6.372994	3.622951	1.589683	1.147840
7.022141	5.219797	7.022141	4.688578	3.946666	3.891458	3.822091	2.051971	2.221944	1.755763	1.120543
7.022141	7.022141	7.022141	7.022141	6.065616	4.727562	3.639531	3.639531	1.595056	1.543791	1.148973
7.022141	7.022141	5.424796	5.424796	4.232067	3.381135	2.767005	2.205082	2.176055	1.592268	1.592268
7.022141	3.853262	4.295011	3.798764	3.668300	2.633942	3.093182	2.855163	1.813848	1.454919	1.243602
5.424796	7.022141	6.155654	4.385020	6.155654	5.917332	6.155654	2.151648	2.188833	1.635582	1.259778
7.022141	6.783819	5.424796	5.424796	5.424796	5.424796	3.151752	2.834928	1.502003	1.621407	1.617189
6.783819	7.022141	7.022141	7.022141	7.022141	5.424796	4.451076	6.828423	6.828423	2.018309	2.018309
5.424796	7.022141	7.022141	5.424796	4.208366	4.125065	4.125065	4.125065	4.125065	4.125065	2.064508
7.022141	5.491598	4.896510	4.610647	2.735384	4.312300	2.948907	2.282751	2.599462	2.599462	2.599462
7.022141	5.026340	4.768793	3.965291	3.856871	3.409951	2.154906	2.654047	1.818643	1.445422	1.093658
7.022141	7.022141	7.022141	7.022141	6.313682	6.313682	6.313682	4.362108	4.362108	4.362108	0.877300
7.022141	5.379395	5.138585	5.138585	5.138585	5.138585	5.138585	2.599462	2.599462	2.599462	1.299731
4.602361	7.022141	4.903126	4.482656	4.425029	3.881324	4.119646	4.119646	3.837029	2.068641	1.159193
7.022141	7.022141	7.022141	7.022141	7.022141	6.303938	6.303938	6.134672	6.303938	4.451076	1.301081
7.022141	7.022141	7.022141	7.022141	5.424796	4.125065	4.125065	4.125065	4.125065	1.728819	1.211305
7.022141	4.272098	5.172135	3.591355	4.200880	3.807287	3.231243	2.897257	2.808382	2.095878	1.101824
7.022141	7.022141	5.424796	7.022141	3.563639	3.307807	2.900918	3.112271	2.344790	1.531916	1.358907
4.533305	7.022141	7.022141	7.022141	3.768215	3.245281	2.805639	2.718200	2.204387	1.810636	1.364192
7.022141	7.022141	5.469327	3.308926	3.822015	3.655278	3.402676	3.199570	2.014065	1.873135	1.652725
7.022141	7.022141	6.155654	6.155654	6.155654	4.125065	4.125065	2.592128	1.841988	1.918064	1.015709
7.022141	6.783819	7.022141	7.022141	5.424796	7.022141	7.022141	5.424796	5.377338	4.125065	1.246186
4.572965	7.022141	7.022141	7.022141	5.424796	5.424796	4.362108	2.782641	1.667774	2.115455	1.133534
7.022141	7.022141	5.424796	5.424796	3.814477	2.797375	2.547708	2.249623	1.915514	1.410071	1.199261
7.022141	6.313682	4.314078	6.313682	6.313682	3.797559	3.797559	3.559237	1.558507	1.302827	0.955783
7.022141	7.022141	4.430126	4.807878	4.004323	2.602527	3.140708	2.975128	2.947637	1.487226	1.282309
5.424796	7.022141	7.022141	4.744312	7.022141	7.022141	5.424796	7.022141	4.347492	5.424796	1.371810
6.783819	7.022141	6.075360	6.313682	6.313682	6.313682	6.075360	4.362108	4.362108	4.362108	1.143621
6.783819	7.022141	5.424796	5.424796	5.424796	3.335711	3.335711	3.335711	3.335711	2.686565	2.686565
7.022141	7.022141	4.387132	4.125065	4.125065	4.125065	4.125065	4.125065	4.125065	1.432475	1.093678
7.022141	5.496594	5.424796	4.252221	3.669468	3.705756	3.223188	2.599462	2.599462	1.662329	1.662329
7.022141	7.022141	4.768793	4.768793	3.856113	2.592838	2.773354	1.747281	1.850256	1.442201	1.083439
7.022141	7.022141	7.022141	6.313682	4.600081	4.362108	2.531857	2.033120	1.702358	1.227281	1.197081
7.022141	7.022141	7.022141	6.372994	6.372994	4.399455	4.451076	4.451076	4.451076	2.658822	1.598581
6.134672	7.022141	7.022141	7.022141	7.022141	7.022141	3.980119	2.340273	2.340273	1.496097	1.289481
7.022141	7.022141	5.424796	7.022141	4.420382	2.926306	3.741888	2.487732	3.553895	3.553895	1.145519
7.022141	7.022141	7.022141	7.022141	7.022141	7.022141	3.384629	2.150463	1.825855	1.684621	0.993288
7.022141	7.022141	7.022141	7.022141	7.022141	5.424796	7.022141	7.022141	6.821883	3.779861	2.209485
5.424796	5.424796	5.424796	5.424796	5.424796	4.362108	4.362108	4.362108	2.212224	1.372688	1.603360
5.424796	5.424796	4.362108	3.568037	2.685589	2.993632	3.134304	1.947439	1.975138	1.464900	1.282998
7.022141	7.022141	6.833980	6.833980	6.833980	5.142555	5.142555	5.142555	5.142555	2.034979	2.034979
7.022141	7.022141	5.424796	3.957584	5.424796	5.424796	5.424796	4.347492	3.928214	2.516398	1.235083
7.022141	7.022141	4.442053	6.155654	6.155654	6.155654	6.155654	4.125065	4.125065	4.125065	1.048932
7.022141	7.022141	4.347492	7.022141	4.768793	4.119646	3.812268	4.119646	4.119646	1.639158	1.323306
7.022141	5.424796	5.424796	7.022141	4.451076	4.451076	4.451076	4.451076	4.347492	4.451076	1.049176
5.424796	6.313682	4.600081	6.313682	3.813766	3.229073	3.268486	2.495406	2.127273	2.373458	1.120390
7.022141	7.022141	5.424796	5.424796	5.424796	5.424796	5.424796	4.362108	4.362108	1.654134	1.231172
7.022141	4.451076	5.209958	4.849065	3.267463	4.047001	2.926862	3.008690	2.238451	1.370940	1.291324
7.022141	6.783819	5.424796	4.451076	4.575231	4.566425	4.451076	4.566425	4.451076	1.587318	1.500197
5.424796	5.424796	5.424796	5.424796	3.398502	2.689422	2.890214	2.113445	1.862694	1.428868	1.173935
7.022141	7.022141	5.424796	5.424796	7.022141	7.022141	6.155654	4.148943	1.955801	1.680126	1.039181
5.424796	7.022141	7.022141	6.372994	4.602361	4.451076	4.451076	4.451076	4.347492	4.347492	1.194206
7.022141	7.022141	6.155654	4.624737	4.125065	4.125065	3.609815	3.609815	3.609815	3.609815	3.609815
7.022141	7.022141	7.022141	7.022141	5.424796	7.022141	5.574968	5.412889	5.412889	5.412889	2.662846
7.022141	7.022141	6.783819	7.022141	7.022141	7.022141	7.022141	7.022141	2.599462	4.078380	2.018309
7.022141	5.424796	7.022141	7.022141	5.424796	6.330163	5.424796	5.424796	2.633430	3.254769	3.254769
4.584989	6.155654	4.148943	4.182114	6.155654	3.553895	3.553895	2.081952	1.833848	1.580218	1.080902
7.022141	6.783819	5.424796	5.424796	3.022837	3.560403	2.727566	2.599462	2.599462	2.599462	1.234914
7.022141	5.587153	4.300135	4.469748	3.332357	3.211824	3.395672	2.398796	2.307376	1.627291	1.580931
7.022141	5.424796	6.303938	3.073504	2.854116	2.573844	2.265502	2.544157	1.758768	1.895866	1.895866
7.022141	7.022141	5.424796	6.313682	6.313682	4.600081	6.313682	6.313682	3.721667	3.980119	1.692620
7.022141	7.022141	7.022141	7.022141	7.022141	7.022141	4.272098	4.272098	2.599462	1.187373	1.246845
7.022141	5.783749	5.424796	5.424796	4.108570	3.863882	2.599462	2.841904	2.599462	2.599462	1.077208
7.022141	5.922212	4.796893	4.669488	4.261123	2.453971	2.661882	2.118335	2.398363	1.394309	1.671989
7.022141	7.022141	7.022141	7.022141	6.313682	6.313682	4.362108	4.362108	4.362108	2.704620	2.704620
7.022141	4.451076	7.022141	7.022141	5.424796	4.347492	4.451076	4.451076	4.451076	4.451076	1.079154
5.424796	5.424796	5.424796	4.203381	2.792541	3.691553	3.255114	2.957128	2.354389	1.556271	1.392796
7.022141	7.022141	6.313682	6.313682	6.313682	4.568062	4.362108	4.362108	4.362108	4.362108	1.228253
7.022141	7.022141	6.313682	6.313682	6.313682	4.137228	3.856050	3.856050	3.856050	2.142449	1.124931
7.022141	7.022141	5.424796	6.155654	6.155654	2.414924	3.563639	2.326502	1.638187	1.490668	1.275656
7.022141	7.022141	7.022141	7.022141	6.155654	6.155654	6.155654	4.385020	6.155654	1.690218	1.181420
7.022141	7.022141	7.022141	7.022141	7.022141	7.022141	7.022141	7.022141	7.022141	5.424796	1.455495
7.022141	5.108162	4.543048	6.313682	4.543048	4.362108	6.313682	4.060334	4.060334	1.862964	1.849294
7.022141	7.022141	4.033776	3.292284	4.272098	4.272098	4.272098	2.570154	1.598201	1.580429	1.122330
7.022141	5.361451	5.361451	5.599773	5.599773	5.599773	4.724498	5.599773	5.599773	3.291244	0.938631
7.022141	4.243232	3.711974	4.632821	3.445724	3.504465	2.607261	2.599462	2.599462	2.018309	2.018309
7.022141	5.639933	5.639933	5.639933	5.639933	5.639933	5.639933	3.351484	2.510831	2.377764	2.377764
7.022141	5.424796	7.022141	7.022141	5.134220	5.424796	5.424796	5.424796	5.424796	4.125065	1.614346
7.022141	7.022141	5.131329	3.408145	3.158847	3.137390	2.781639	2.543962	1.949699	1.810828	1.810828
7.022141	7.022141	7.022141	5.424796	5.424796	2.919940	3.225006	2.599462	2.599462	1.477763	1.271944
7.022141	5.501492	4.418617	4.849065	4.688578	4.688578	4.849065	1.973092	2.168623	1.933662	1.625175
7.022141	7.022141	7.022141	5.424796	7.022141	7.022141	5.424796	7.022141	6.313682	4.362108	1.541643
7.022141	7.022141	7.022141	7.022141	5.424796	7.022141	6.372994	6.303938	3.622951	3.622951	1.233965
7.022141	7.022141	7.022141	5.424796	5.424796	5.424796	5.424796	5.424796	5.424796	2.599462	2.901720
7.022141	7.022141	7.022141	7.022141	6.372994	6.372994	2.908413	2.609621	1.919572	1.474307	1.143393
5.424796	5.424796	4.451076	4.566777	4.293535	4.451076	5.134220	4.451076	4.451076	2.186280	1.433774
7.022141	7.022141	6.155654	4.904183	4.125065	2.615663	2.775274	2.390076	2.003363	1.116013	1.159596
7.022141	6.313682	4.543048	6.313682	6.075360	6.313682	6.313682	6.313682	3.563639	1.699100	0.982080
7.022141	7.022141	7.022141	7.022141	3.792434	4.420382	3.735402	3.711923	1.799247	1.581178	2.087949
7.022141	7.022141	7.022141	7.022141	4.037289	7.022141	6.155654	6.155654	4.125065	4.125065	1.314616
7.022141	5.259798	4.590368	4.676399	2.716753	2.622251	2.302421	1.828164	2.225602	1.854359	1.575316
7.022141	7.022141	6.833980	6.833980	6.595658	6.833980	5.142555	5.142555	5.142555	2.034979	2.034979
7.022141	7.022141	7.022141	7.022141	5.424796	4.362108	4.362108	4.362108	4.125065	1.386216	1.580931
7.022141	7.022141	7.022141	6.065616	4.125065	4.125065	4.125065	4.125065	4.125065	1.979139	1.649688
7.022141	7.022141	7.022141	7.022141	5.424796	5.424796	2.960158	3.254769	3.254769	3.254769	3.254769
7.022141	4.454537	4.724498	3.286048	3.521138	2.671396	2.823183	1.927180	2.599462	2.599462	1.349310
7.022141	6.752180	7.022141	6.372994	6.372994	6.372994	3.856871	3.856871	2.169539	1.654467	1.293084
7.022141	7.022141	7.022141	4.564509	2.880646	3.970046	2.864506	2.073157	1.687050	1.437532	1.205696
7.022141	5.377338	7.022141	5.187047	4.478588	4.478588	4.240266	2.205059	2.212731	1.788175	1.466276
7.022141	6.134672	6.155654	6.155654	6.155654	3.569114	2.336738	3.405610	3.405610	3.639531	1.092408
7.022141	5.424796	5.424796	7.022141	7.022141	7.022141	7.022141	4.689612	3.981153	3.981153	0.941993
7.022141	5.424796	3.429934	3.961593	4.410212	3.692593	3.101318	2.230919	2.523555	1.578044	1.271717
5.424796	5.424796	5.326051	5.326051	5.326051	2.903991	3.262685	2.832198	2.177196	1.817973	1.817973
7.022141	3.755781	3.538874	4.272098	4.272098	3.040408	3.264881	2.707050	2.353043	1.589398	1.363272
7.022141	7.022141	6.065616	4.564509	3.021205	4.564509	3.553591	3.510893	2.599462	1.291292	1.485524
7.022141	7.022141	7.022141	5.424796	6.313682	6.313682	4.362108	4.362108	4.362108	1.766125	1.306213
7.022141	5.424796	7.022141	7.022141	5.329308	5.424796	5.424796	4.744312	2.599462	1.932123	1.130516
5.424796	5.424796	6.155654	6.155654	6.155654	4.279993	2.488136	3.902305	3.167288	3.663983	1.219894
7.022141	7.022141	7.022141	5.134220	7.022141	6.134672	6.783819	7.022141	5.424796	1.394840	1.208187
7.022141	4.566186	3.237463	3.849906	3.559237	2.626622	2.872651	2.321189	2.517216	1.567719	0.990573
7.022141	7.022141	4.362108	4.362108	4.362108	4.362108	4.362108	4.362108	4.362108	4.362108	1.140951
6.783819	6.313682	6.313682	4.871738	3.728627	3.721667	3.721667	3.721667	1.767196	3.721667	1.029967
7.022141	4.849065	4.849065	4.849065	4.849065	4.849065	4.849065	4.849065	3.982577	3.982577	1.953530
7.022141	7.022141	7.022141	7.022141	4.600081	4.362108	2.083540	2.288796	2.288796	2.051753	2.288796
7.022141	7.022141	7.022141	7.022141	5.424796	2.902866	3.683038	2.599462	1.530344	1.549517	1.190107
7.022141	7.022141	7.022141	6.155654	6.155654	4.125065	4.125065	4.125065	1.548805	1.392785	1.322541
7.022141	4.106345	6.372994	6.372994	4.451076	4.451076	4.451076	4.403047	4.425018	4.451076	1.634861
6.783819	4.642021	5.424796	5.424796	5.424796	5.424796	5.424796	5.424796	5.424796	4.347492	1.898281
7.022141	4.399455	5.377338	4.484465	3.563639	3.563639	3.563639	2.741768	2.365613	1.715330	1.020575
6.783819	5.424796	4.543048	4.362108	6.313682	6.313682	6.313682	4.362108	4.362108	1.717035	1.096837
7.022141	7.022141	6.155654	6.155654	6.155654	4.442053	6.155654	3.167288	2.028624	1.385448	1.089953
7.022141	4.191804	3.998086	3.276293	3.953673	3.275653	2.884976	2.913622	2.909991	2.895562	2.482653
5.424796	6.155654	4.125081	6.155654	6.155654	2.525552	2.881960	2.064365	1.919042	1.520186	1.217080
7.022141	7.022141	6.155654	4.442053	4.165058	4.096289	3.570848	2.952626	1.892090	1.523618	1.310217
7.022141	7.022141	7.022141	7.022141	6.783819	5.424796	5.424796	5.424796	1.589187	1.609340	1.185805
7.022141	5.752449	7.240577	7.240577	5.752449	5.752449	5.752449	5.752449	3.254769	3.254769	3.254769
5.424796	7.022141	7.022141	7.022141	7.022141	5.810728	5.752449	5.810728	5.810728	5.810728	3.371327
7.022141	5.424796	5.424796	5.424796	4.125065	4.125065	4.125065	2.016394	1.853795	1.432437	1.065641
7.022141	7.022141	7.022141	7.022141	3.405610	4.173173	2.361165	2.449838	2.096899	1.339667	0.977620
5.424796	7.022141	7.022141	7.022141	7.022141	7.022141	5.424796	4.430126	3.721667	3.721667	1.156579
7.022141	5.087034	3.970046	3.981153	3.970046	2.458517	3.970046	3.981153	1.662960	1.829024	1.424811
7.022141	7.022141	7.022141	4.725923	4.348247	3.140137	3.566088	3.323212	2.599462	2.599462	1.704457
5.960589	7.191064	7.240577	5.752449	5.405483	3.254769	3.106231	3.254769	3.254769	3.254769	3.254769
7.022141	6.783819	4.676905	4.676905	4.676905	4.676905	4.676905	4.676905	2.279830	2.142064	1.906942
7.022141	6.783819	7.022141	7.022141	7.022141	4.125065	4.125065	4.125065	4.125065	4.125065	1.187146
7.022141	7.022141	7.022141	5.484148	4.775689	4.775689	2.806343	2.055118	2.239368	2.055118	2.055118
7.022141	7.022141	7.022141	4.854884	7.022141	6.155654	3.405610	2.273561	2.215816	1.413271	1.020243
7.022141	5.502306	5.326051	5.326051	2.889459	2.767384	2.849228	2.918646	2.880661	2.066385	1.133577
7.022141	7.022141	5.424796	3.405819	4.226116	4.108534	3.114077	2.037906	2.252753	1.537316	1.194341
5.108162	7.022141	4.533305	7.022141	4.689612	4.689612	4.689612	2.599462	2.599462	1.835121	1.590267
4.399455	7.022141	4.802313	4.689612	3.493138	2.918978	4.689612	4.689612	4.451290	2.599462	1.498170
4.602361	5.420712	5.275211	4.975298	4.689119	4.366236	4.132315	4.366236	2.180115	2.180115	2.180115
5.424796	7.022141	7.022141	7.022141	7.022141	4.347492	7.022141	7.022141	5.424796	3.721667	1.020028
7.022141	7.022141	6.155654	6.155654	5.917332	4.385020	6.155654	4.125065	3.735157	4.125065	1.689684
7.022141	7.022141	7.022141	4.148943	6.155654	6.155654	6.155654	6.155654	1.644511	1.407734	1.168347
7.022141	6.372994	6.065616	4.240548	3.901429	3.575614	3.076525	2.286612	1.806663	1.305984	1.131757
7.022141	7.022141	7.022141	7.022141	7.022141	7.022141	4.564509	4.564509	2.599462	2.599462	2.180115
5.424796	7.022141	7.022141	7.022141	6.313682	2.703468	4.060334	4.060334	3.822012	4.060334	1.374463
7.022141	5.805678	7.022141	4.399455	6.372994	6.372994	4.451076	4.451076	4.451076	4.451076	1.392362
7.022141	7.022141	7.022141	6.372994	6.372994	6.372994	6.372994	6.372994	4.119646	1.875221	1.665216
7.022141	5.424796	7.022141	7.022141	5.424796	5.424796	2.962368	2.607672	2.157195	2.068134	1.079619
5.424796	7.022141	7.022141	4.125065	4.803105	4.125065	4.125065	4.125065	3.267110	3.267110	1.975988
4.987430	7.022141	7.022141	3.686189	3.939603	3.334568	2.834677	2.599462	2.053523	1.772800	1.496030
7.022141	4.735312	4.430126	3.238344	4.219515	2.728635	2.599462	2.599462	3.371327	1.314072	0.946065
7.022141	6.303938	6.303938	6.303938	6.303938	4.347492	4.347492	4.347492	4.347492	1.625485	1.183060
7.022141	4.829228	4.871945	3.148855	4.430126	4.430126	4.430126	2.525540	2.099668	1.341467	1.174839
5.424796	7.022141	7.022141	7.122894	4.949817	2.943107	4.530879	4.949817	4.470960	4.949817	3.029709
7.022141	7.022141	5.187047	4.272098	5.187047	5.187047	2.612196	2.482630	3.451102	2.727791	1.285363
7.022141	7.022141	7.022141	4.767327	4.776786	3.930627	2.728645	2.742965	2.599462	2.599462	1.485045
7.022141	7.022141	5.424796	5.424796	4.125065	4.125065	4.125065	4.125065	4.125065	2.103314	2.103314
7.022141	7.022141	7.022141	5.424796	7.022141	7.022141	7.022141	7.022141	6.313682	4.241924	1.847249
5.424796	7.022141	7.022141	7.022141	7.022141	6.313682	4.125065	2.970130	2.244680	1.870894	1.347887
5.424796	6.313682	6.313682	4.336050	6.313682	6.313682	4.362108	4.362108	2.244908	2.084037	1.476721
7.022141	7.022141	7.022141	5.424796	5.424796	6.155654	3.644220	4.240459	3.553895	4.078380	1.272532
7.022141	7.022141	6.065616	4.353731	4.179684	3.549493	3.265300	2.556562	2.346272	1.705378	1.501107
6.783819	7.022141	7.022141	5.424796	3.104197	2.784308	3.074267	2.599462	2.599462	2.599462	1.443903
5.424796	5.917332	6.155654	6.155654	6.155654	5.917332	6.155654	4.125065	4.099007	2.686099	2.686099
7.022141	5.377338	5.424796	5.424796	5.424796	5.424796	5.424796	5.424796	5.424796	4.451076	1.414308
5.424796	5.424796	5.000328	4.185161	4.125065	4.125065	4.125065	4.125065	4.125065	4.125065	1.404492
5.134220	7.022141	7.022141	4.663753	4.224609	3.167787	3.128979	2.022530	1.555521	1.503030	1.123056
7.022141	7.022141	7.022141	7.022141	7.022141	5.424796	7.022141	7.022141	7.022141	7.022141	1.220009
7.022141	7.022141	7.022141	7.022141	7.022141	7.022141	7.022141	4.125081	3.622951	3.622951	1.062188
7.022141	7.022141	7.022141	5.424796	7.022141	4.768793	3.138688	3.138688	3.138688	1.310623	3.138688
7.022141	5.424796	7.022141	7.022141	6.313682	6.313682	6.313682	6.313682	1.858689	1.915541	1.649945
7.022141	5.013502	4.267416	4.464246	3.902655	3.208451	2.812340	1.896093	1.907884	1.359073	1.062396
7.022141	7.022141	5.844172	5.424796	5.754611	5.083035	3.140861	2.490965	2.862742	1.659402	1.560363
7.022141	6.372994	6.372994	6.372994	6.372994	5.325423	5.325423	5.325423	2.879719	2.879719	2.879719
5.377338	5.234334	4.506018	3.143200	4.506018	2.659492	2.599462	2.599462	2.599462	2.599462	1.304385
6.783819	5.219797	5.424796	7.022141	5.134220	7.022141	7.022141	4.125065	4.125065	2.108259	1.580334
7.022141	6.065616	7.022141	5.424796	5.424796	5.424796	2.599462	2.599462	1.755075	1.552731	1.169220
7.022141	5.424796	5.424796	5.424796	5.424796	5.215122	5.215122	5.215122	2.417638	2.417638	2.306037
7.022141	7.022141	7.022141	6.783819	7.022141	7.022141	4.326187	2.867079	2.599462	1.827503	1.203778
6.783819	7.022141	5.375006	5.188705	4.529284	4.480246	4.480246	4.480246	2.082643	1.611953	1.611953
7.022141	7.022141	7.022141	5.424796	5.424796	7.022141	5.424796	4.347492	4.451076	4.347492	1.834431
7.022141	6.783819	7.022141	5.424796	5.424796	4.125065	4.125065	1.829572	2.086113	1.661674	1.120164
7.022141	6.155654	6.155654	6.155654	3.269315	3.769964	2.710539	2.907045	1.907077	1.250084	1.005356
5.424796	5.424796	5.424796	5.424796	4.369453	4.012658	3.323988	2.598449	2.176918	2.223892	2.223892
6.783819	3.760041	5.268652	5.397669	5.044711	5.044711	3.187255	2.599462	1.973607	1.916770	1.916770
7.022141	3.953840	4.794864	4.689612	2.964485	2.918884	2.514962	2.738987	2.280843	1.851753	1.461944
7.022141	4.627374	5.424796	4.089027	3.555936	2.754207	3.371327	3.371327	3.371327	3.371327	1.373901
7.022141	5.424796	5.424796	5.424796	5.424796	5.424796	5.424796	2.929379	2.013672	2.539176	1.271682
7.022141	4.430126	4.778950	4.532290	2.912249	2.716773	2.918079	2.822371	2.841304	2.522610	1.510942
7.022141	7.022141	7.022141	7.022141	6.752180	4.987430	5.424796	2.599462	2.599462	2.018309	1.139670
6.783819	7.022141	5.424796	5.424796	5.424796	5.424796	5.424796	5.424796	5.424796	1.677825	1.677825
7.022141	5.424796	3.825455	4.821978	4.610354	3.140815	3.431391	3.431391	3.431391	3.431391	2.457671
7.022141	7.022141	5.087375	4.724443	4.451076	3.524787	2.880289	2.476580	2.447897	1.889044	1.641683
7.022141	7.022141	4.678505	4.227739	3.362218	3.352726	2.709839	2.248976	2.020176	1.454085	1.250280
7.022141	7.022141	7.022141	4.860061	2.819194	3.632455	3.142867	2.409328	1.928006	1.501931	1.144779
6.783819	7.022141	7.022141	7.022141	7.022141	5.329308	6.783819	6.313682	6.313682	2.011558	1.071204
7.022141	6.783819	7.022141	7.022141	7.022141	7.022141	6.155654	6.155654	6.155654	6.155654	2.293970
7.022141	6.313682	6.313682	4.856273	4.125065	4.362108	3.735157	4.362108	4.362108	4.362108	1.429380
7.022141	6.783819	7.022141	7.022141	7.022141	4.506018	2.712030	2.213116	1.752888	1.338035	1.332004
7.022141	7.022141	6.075360	6.313682	4.600081	4.362108	2.911795	1.908914	1.850489	1.854551	1.434593
7.022141	7.022141	7.022141	7.022141	5.424796	5.424796	5.424796	5.424796	5.424796	1.861494	1.504931
6.590101	7.022141	7.022141	5.424796	4.046647	3.863361	3.865353	3.404195	2.152477	1.780716	0.936101
7.022141	7.022141	4.849065	4.849065	4.849065	3.982577	2.234320	2.745844	2.747173	2.099860	1.517663
7.022141	7.022141	4.506018	3.552787	3.395997	3.207241	2.919231	2.599462	2.599462	2.599462	1.052998
5.424796	5.880552	4.879150	5.273114	3.037769	2.821912	2.571471	1.933081	1.955391	1.489309	1.175021
7.022141	6.783819	7.022141	7.022141	7.022141	4.060334	2.487778	3.822012	2.050718	1.390022	1.263120
7.022141	6.558082	5.424796	5.424796	4.125065	2.657663	2.221275	2.747740	1.634998	2.327367	1.365761
7.022141	7.022141	3.289351	3.072758	3.856050	3.981153	2.532369	1.831015	2.055316	1.677359	1.481708
5.219797	7.022141	6.783819	5.424796	5.424796	5.424796	3.683038	2.642840	2.013417	1.750005	2.620349
7.022141	7.022141	7.022141	4.533305	6.155654	6.155654	3.405610	3.167288	1.634977	1.288748	1.202948
7.022141	7.022141	7.022141	5.424796	7.022141	7.022141	7.022141	5.424796	2.599462	1.515911	1.100172
7.022141	7.240577	5.021390	4.652078	3.507007	3.254769	3.254769	3.254769	3.254769	3.254769	3.254769
7.022141	4.719725	4.420382	3.811016	4.064785	3.306141	3.042431	2.645920	2.251480	2.257699	2.132597
6.734808	4.362108	4.362108	4.362108	4.362108	4.362108	2.758046	2.473536	1.547354	1.576803	1.294086
7.022141	5.424796	7.022141	5.424796	4.092436	3.713000	3.563639	2.067265	3.563639	1.786808	1.083789
7.022141	7.022141	6.134672	7.022141	4.321434	4.602361	3.542657	3.871459	3.780979	1.561350	1.017486
7.022141	4.272098	4.801885	4.272098	3.598556	2.804117	2.979951	2.688284	2.177251	1.432268	1.357747
7.022141	7.022141	5.424796	5.424796	5.424796	5.424796	4.362108	4.362108	4.362108	4.362108	1.720796
7.022141	7.022141	6.313682	6.313682	4.362108	4.362108	4.362108	4.362108	2.084092	1.331765	1.434243
5.424796	4.854884	7.022141	7.022141	7.022141	6.372994	6.372994	4.659393	4.285838	2.579237	2.579237
6.783819	7.022141	5.424796	4.738519	4.125065	4.125065	4.125065	4.125065	4.125065	1.676796	1.231682
7.022141	4.945979	5.480821	4.082681	3.831412	2.714742	2.596770	1.818890	1.687172	1.329396	1.392858
7.022141	6.313682	6.313682	6.313682	6.313682	4.543048	4.125065	4.362108	1.743867	1.782608	1.430692
7.022141	7.022141	7.022141	7.022141	7.022141	4.362108	4.362108	4.362108	2.182144	1.313224	1.131503
7.022141	6.313682	6.313682	6.313682	6.313682	4.362108	2.444314	2.698124	2.092982	1.662459	1.255652
7.022141	7.022141	7.022141	5.424796	6.783819	7.022141	5.424796	2.537052	1.885793	1.386490	1.021660
7.022141	5.057582	6.882359	6.882359	5.215122	3.221873	2.967043	2.692505	2.342330	2.389788	2.180115
7.022141	7.022141	7.022141	4.226526	2.967273	4.464848	2.674164	4.680874	2.186143	2.186143	1.912896
7.022141	5.377338	5.424796	4.667009	4.314078	4.362108	2.699680	2.568498	2.381117	1.763771	1.417722
7.022141	5.839487	4.554787	4.125065	4.125065	2.462100	2.332262	2.387300	1.992428	1.164952	1.037453
7.022141	5.424796	4.620686	4.358425	3.563732	2.918766	2.697327	2.472203	2.022248	1.322983	1.054839
7.022141	7.022141	7.022141	7.022141	7.022141	7.022141	5.424796	5.424796	7.022141	7.022141	1.161781
7.022141	7.022141	5.424796	5.424796	5.424796	5.424796	5.424796	4.451076	4.451076	4.347492	1.028727
7.022141	7.022141	7.022141	5.424796	7.022141	5.424796	5.424796	4.125065	4.125065	4.125065	1.179855
7.022141	7.022141	6.783819	6.313682	6.313682	4.797576	4.797576	4.797576	4.797576	4.797576	2.087949
7.022141	7.022141	5.291296	3.255458	4.689612	2.658120	2.715075	2.018309	2.599462	1.567759	1.047738
7.022141	7.022141	7.022141	7.022141	7.022141	7.022141	5.424796	2.651544	2.651544	1.471640	1.246197
7.022141	7.022141	7.022141	4.688578	4.450256	4.450256	4.688578	2.599462	2.599462	1.552775	1.201364
7.022141	5.648990	5.424796	5.424796	5.424796	5.424796	5.424796	4.976679	4.362108	1.510381	1.508551
7.022141	7.022141	7.022141	7.022141	5.424796	5.424796	5.424796	5.424796	5.424796	2.599462	1.356425
7.022141	7.022141	5.496440	4.491517	4.362108	3.612154	2.719003	1.904139	3.489024	2.554083	1.200221
7.022141	6.828423	6.828423	6.828423	5.134220	6.828423	6.828423	3.835005	3.214493	3.214493	3.214493
6.134672	5.377338	7.022141	7.022141	7.022141	7.022141	3.981153	3.981153	1.937934	1.703241	1.088636
7.022141	7.022141	5.506035	5.506035	4.032511	3.358658	3.364185	2.012164	2.464019	1.850907	1.850907
7.022141	7.022141	7.022141	6.303938	6.303938	6.303938	6.303938	6.303938	4.347492	1.588985	1.411561
6.783819	4.443589	4.665262	4.424727	4.665262	4.426940	4.424727	4.424727	4.424727	4.424727	2.180115
7.022141	7.022141	7.022141	4.896264	4.355124	4.125065	3.415616	3.279498	2.535231	2.099378	1.165483
7.022141	7.022141	4.385020	6.155654	6.155654	6.313682	6.313682	4.125065	2.400601	2.157753	1.406576
7.022141	7.022141	5.440238	4.902698	4.102402	3.999175	3.609563	2.783107	2.091339	1.460491	1.534916
5.424796	7.022141	4.689612	4.689612	4.564509	4.689612	3.812018	3.812018	1.541226	1.606218	1.197807
7.022141	5.665975	5.424796	5.424796	5.424796	5.424796	5.424796	3.371327	3.371327	3.371327	3.891002
7.022141	7.022141	7.022141	7.022141	7.022141	6.155654	4.125065	2.246877	2.255445	1.936698	1.372714
7.022141	5.424796	7.022141	6.155654	6.155654	6.155654	4.125081	6.155654	4.125065	1.675854	1.675854
7.022141	5.424796	5.424796	5.424796	5.424796	2.818091	2.599462	2.599462	1.949198	1.257933	1.162629
7.022141	3.820427	4.678505	3.345621	4.564509	4.689612	3.823124	3.823124	3.698022	3.622951	1.166053
7.022141	5.134220	7.022141	4.362108	3.830227	3.594984	2.398134	2.368743	1.808723	1.535834	1.110572
5.329308	4.450256	4.688578	4.688578	2.873794	3.741797	3.980119	3.980119	3.980119	1.874312	1.323277
7.022141	6.783819	7.022141	5.742324	4.875836	3.500648	2.584236	2.205339	2.261280	2.261280	2.261280
6.783819	6.783819	3.479603	4.768793	4.768793	4.768793	4.768793	4.768793	4.768793	4.768793	1.141769
6.783819	7.022141	7.022141	7.022141	5.424796	5.424796	5.424796	5.424796	5.424796	4.362108	1.126469
7.022141	7.022141	5.424796	6.155654	4.363657	4.125065	4.125065	4.125065	4.125065	4.125065	1.127747
7.022141	5.424796	5.424796	5.424796	5.424796	5.424796	5.424796	5.424796	5.424796	2.377064	2.219036
7.022141	6.313682	6.313682	4.362108	4.362108	4.362108	4.362108	4.362108	4.362108	4.362108	1.611953
7.022141	5.751801	5.191129	4.480599	4.099007	4.125065	4.125065	4.125065	1.941710	1.330953	1.183561
7.022141	7.022141	5.424796	4.430126	4.430126	3.852120	3.563639	3.563639	3.563639	1.705676	1.136970
7.022141	5.398084	4.862968	4.141089	3.265128	3.691045	3.307346	2.240093	2.250352	2.176918	2.176918
5.424796	7.022141	7.022141	5.424796	5.424796	5.424796	4.125065	4.125065	4.099007	1.192541	1.118140
7.022141	7.022141	7.022141	7.022141	7.022141	5.424796	5.424796	7.022141	4.506018	3.797559	1.129219
7.022141	6.155654	6.155654	6.155654	6.155654	6.155654	6.155654	3.822091	3.822091	1.560594	1.197414
7.022141	5.424796	7.022141	7.022141	4.342422	7.022141	6.783819	4.689612	4.040465	4.040465	1.228736
7.022141	7.022141	6.303938	4.347492	3.643127	3.594894	2.538737	2.695504	2.259360	1.477258	1.290871
7.022141	5.424796	5.434113	5.424796	5.424796	5.424796	5.424796	5.424796	5.424796	1.407632	1.263466
7.022141	5.162888	4.821789	4.367483	3.391288	3.381114	2.820282	2.599462	2.901720	2.901720	2.901720
7.022141	5.424796	4.003702	3.233968	2.836763	2.590085	3.007007	2.880661	2.073525	2.034979	2.034979
7.022141	7.022141	7.022141	5.424796	5.424796	5.351280	4.362108	4.362108	4.336050	4.362108	1.737564
7.022141	7.022141	5.424796	7.022141	7.022141	6.783819	3.505070	2.599462	2.305810	2.599462	2.305810
6.783819	7.022141	5.814576	5.173307	5.173307	5.389333	5.389333	5.389333	1.588856	1.588856	1.588856
7.022141	7.022141	6.313682	4.098636	4.224275	3.788069	3.721667	3.721667	2.013250	1.690452	1.145490
7.022141	7.022141	6.155654	6.313682	4.362108	4.362108	3.373416	1.946434	1.958880	1.475574	1.026020
7.022141	7.022141	7.022141	5.138585	4.179658	3.571780	3.195381	2.599462	2.599462	1.678680	1.536774
7.022141	6.313682	6.313682	4.362108	4.362108	4.362108	4.362108	4.362108	4.362108	1.347122	1.470012
7.022141	7.022141	6.155654	4.148943	3.823124	3.823124	2.976447	2.062444	2.523840	2.241084	1.990775
5.424796	7.022141	7.022141	4.420382	4.489438	4.489438	4.706545	4.944867	5.106946	4.944867	2.018309
7.022141	6.783819	5.424796	4.724498	5.022494	4.724498	4.724498	4.724498	4.724498	3.858010	1.350652
7.022141	7.022141	6.828423	6.828423	6.828423	6.372994	6.828423	6.828423	1.428973	2.018309	2.018309
7.022141	5.509834	4.897141	4.058446	3.632250	3.075367	3.300350	2.332931	1.856341	1.405065	1.121045
5.424796	7.022141	4.160165	4.469753	2.858744	4.430126	2.316821	3.721667	3.483345	1.829751	1.092204
7.022141	7.022141	7.022141	7.022141	7.022141	3.563639	3.325317	1.882868	3.563639	1.987491	1.413614
7.022141	7.022141	6.372994	3.856871	3.856871	2.516904	3.856871	2.662638	1.813933	1.516706	0.904017
7.022141	5.608826	5.424796	5.424796	5.424796	5.424796	5.424796	2.773493	2.051128	2.401049	1.232244
7.022141	7.022141	7.022141	7.022141	7.022141	6.155654	6.155654	4.187093	4.187093	1.837984	2.164950
5.424796	5.424796	5.424796	5.424796	5.424796	2.599462	2.599462	2.599462	2.599462	2.018309	0.952282
7.022141	7.022141	6.783819	3.445011	4.430126	4.430126	4.430126	2.466537	1.609648	1.723708	1.456408
7.022141	7.022141	4.362108	4.125065	4.362108	4.362108	4.362108	4.362108	4.125065	2.421208	2.177720
7.022141	7.022141	7.022141	7.022141	7.022141	4.506018	4.506018	4.506018	2.792417	2.792417	2.652635
7.022141	4.053564	4.688578	5.077245	2.859085	2.717132	3.081322	2.661082	2.018309	2.018309	2.018309
4.273366	5.424796	7.022141	7.022141	7.022141	3.148193	2.125628	2.599462	2.599462	1.447106	0.994560
7.022141	7.022141	6.783819	7.022141	4.336050	4.362108	4.362108	4.362108	4.362108	4.362108	1.282634
7.022141	3.822250	4.480246	4.480246	3.944900	3.453525	2.766645	2.511685	2.766645	2.511685	2.766645
7.022141	6.155654	4.385020	4.442053	2.706635	3.639531	2.912075	1.874112	1.750509	1.495394	1.107893
7.022141	7.022141	7.022141	7.022141	4.602361	6.783819	6.029645	6.372994	3.856871	2.577662	1.155975
7.022141	6.783819	5.424796	6.372994	4.451076	4.450762	4.451076	4.450762	4.451076	2.254147	1.371109
7.022141	7.022141	4.849065	4.450256	3.126467	4.849065	4.849065	2.941746	4.849065	2.599462	2.599462
7.022141	6.833980	5.142555	5.142555	5.142555	5.142555	2.390808	2.386013	2.034979	2.034979	2.034979
7.022141	5.424796	3.364562	3.417315	5.506035	5.506035	5.506035	2.700616	2.197921	2.087949	2.087949
7.022141	4.425018	6.372994	6.372994	6.372994	4.659393	4.451076	4.451076	4.451076	1.796808	1.274217
7.022141	7.022141	7.022141	7.022141	6.828423	6.828423	6.828423	5.134220	2.018309	2.018309	2.018309
5.424796	7.022141	3.460314	4.789034	4.250838	3.929506	2.790333	2.514027	2.551227	2.226435	1.338457
5.424796	7.022141	7.022141	7.022141	6.783819	7.022141	6.155654	6.155654	6.155654	3.622951	1.243592
7.022141	6.882359	5.009427	3.294403	4.709282	4.548796	4.709282	3.025915	2.180115	2.180115	2.164801
5.424796	7.022141	6.313682	4.107618	2.596423	2.495833	2.161384	2.295272	1.406936	1.793078	1.657888
7.022141	5.582038	4.768793	4.768793	2.906649	4.050590	4.050590	4.050590	4.050590	4.050590	1.381624
7.022141	7.022141	5.424796	5.424796	4.362108	4.314078	4.362108	2.407038	1.803976	1.528538	1.278131
4.584989	7.022141	5.108162	5.424796	5.424796	5.424796	5.424796	5.424796	2.688532	2.278474	1.403951
7.022141	5.329308	5.424796	4.480467	4.125065	4.125065	4.125065	4.125065	2.520073	1.881629	1.156820
7.022141	7.022141	5.424796	7.022141	7.022141	4.451076	4.451076	4.451076	2.059099	1.627769	1.234729
7.022141	5.875733	5.484148	3.473446	5.484148	4.617661	2.606959	4.617661	2.073101	1.688965	1.818075
7.022141	7.022141	7.022141	5.424796	5.424796	2.599462	3.182533	2.602383	2.599462	1.634655	1.136396
7.022141	5.134220	5.351280	5.134220	5.424796	3.557913	2.978819	2.523183	2.150537	2.139945	1.087776
7.022141	7.022141	5.041168	3.366598	4.021427	2.858371	3.117219	2.774769	2.099786	1.902271	1.334284
7.022141	5.424796	7.022141	5.424796	7.022141	5.424796	7.022141	2.599462	2.599462	1.751358	1.428411
7.022141	7.022141	4.600081	6.075360	6.313682	6.313682	4.060334	4.060334	2.074829	1.551600	1.167333
5.424796	7.022141	5.186017	7.122894	7.122894	5.575925	3.205401	2.901720	2.901720	2.901720	2.901720
7.022141	5.424796	5.424796	5.424796	4.362108	4.362108	4.362108	4.362108	4.362108	1.350569	1.481384
7.022141	7.022141	7.022141	7.022141	7.022141	4.033776	2.130707	2.664465	2.599462	2.599462	1.108464
7.022141	7.022141	7.022141	5.424796	7.022141	2.735384	3.797559	3.797559	3.797559	3.797559	1.662329
7.022141	7.022141	7.022141	7.022141	5.424796	5.424796	2.783570	2.395535	2.066158	1.790382	1.143943
7.022141	5.424796	6.828423	5.086190	5.134220	6.828423	2.724227	4.430126	2.599462	2.599462	2.599462
5.424796	7.022141	5.424796	7.022141	6.155654	4.191231	4.077598	2.603608	2.393819	1.610177	1.384580
7.022141	5.424796	4.570182	4.521120	4.337068	3.726664	3.417258	2.789140	2.722111	1.999226	1.073104
7.022141	7.022141	5.424796	4.451076	5.424796	5.424796	2.651544	2.599462	2.651544	2.651544	2.599462
7.022141	7.022141	7.022141	6.155654	6.155654	4.125065	4.125065	4.125065	4.125065	1.451084	1.584529
7.022141	7.022141	6.783819	7.022141	7.022141	4.321434	5.424796	2.599462	1.719848	1.645653	1.087737
7.022141	5.657369	5.187047	5.187047	3.509863	3.156668	3.200251	2.672155	1.940692	1.535594	1.636923
7.022141	7.022141	7.022141	5.424796	4.132283	3.150045	2.863388	1.964566	2.513202	1.603032	1.553355
7.022141	7.022141	7.022141	5.424796	5.424796	2.702852	2.857077	2.630020	1.785374	1.488494	1.135816
7.022141	6.313682	6.313682	6.075360	4.600081	6.313682	6.313682	4.016039	4.016039	1.527740	1.483361
7.022141	7.022141	6.372994	6.372994	6.372994	6.372994	6.372994	6.372994	4.659393	4.451076	1.334740
7.022141	6.155654	6.155654	4.442053	6.155654	6.155654	6.155654	5.812305	3.167288	1.757314	1.276222
7.022141	5.424796	7.022141	4.430126	4.191804	2.390273	2.305583	3.483345	3.721667	1.951033	1.004915
5.424796	6.155654	6.155654	6.155654	6.155654	6.155654	2.770900	2.560315	2.359967	1.582272	1.193984
7.022141	7.022141	5.424796	4.471929	3.068027	3.201815	2.861114	2.599462	2.599462	2.599462	1.049423
6.783819	5.173307	3.343596	3.749107	2.991735	3.715273	3.009781	2.975585	2.975585	1.953590	1.831851
7.022141	7.022141	7.022141	7.022141	7.022141	5.173307	5.389333	5.389333	5.389333	5.389333	3.371327
5.424796	7.022141	7.022141	5.187047	5.187047	2.741390	2.947173	2.672155	2.672155	2.599462	1.751304
7.022141	7.022141	6.313682	4.015414	3.641809	3.071295	2.364585	2.643937	2.200173	1.349550	1.145181
7.022141	7.022141	7.022141	6.313682	6.313682	4.060334	3.410140	2.476792	3.305085	2.745428	2.745428
7.022141	4.947118	3.797894	4.606588	3.988587	3.037489	2.897790	2.965756	2.515226	1.726528	2.367692
7.022141	5.424796	5.424796	6.828423	4.078380	3.236130	2.948659	2.068030	2.018309	2.018309	2.018309
7.022141	7.022141	7.022141	5.424796	2.936215	2.770047	3.004124	1.705973	1.500410	1.266890	1.044616
7.022141	7.022141	6.783819	7.022141	5.424796	2.612686	2.656565	2.418515	2.114870	1.527279	1.044170
7.022141	6.029645	7.022141	7.022141	6.313682	6.313682	6.313682	3.980119	1.761169	1.649358	1.184056
6.783819	7.022141	7.022141	5.424796	5.424796	5.424796	4.442053	4.442053	2.282934	1.984421	1.984421
7.022141	7.022141	4.572965	4.451076	6.372994	4.451076	3.957584	4.347492	4.451076	4.451076	1.169848
7.022141	5.639933	5.639933	5.639933	5.639933	2.572631	3.869300	3.351484	3.351484	3.351484	2.288796
7.022141	5.424796	5.389333	5.389333	5.389333	5.389333	5.389333	3.382623	3.459706	2.975585	1.675854
4.590337	7.022141	7.022141	7.022141	7.022141	7.022141	7.022141	7.022141	5.424796	5.752449	3.832724
5.424796	6.372994	6.372994	6.372994	4.769771	4.769771	4.769771	4.769771	4.769771	2.253648	2.253648
6.783819	7.022141	7.022141	7.022141	7.022141	4.768793	4.768793	2.541402	2.213403	1.767994	0.990223
7.022141	7.022141	4.529938	4.430126	4.869592	4.289154	3.563639	3.563639	2.145390	1.706231	1.220258
4.403047	7.022141	7.022141	5.187047	3.930989	2.850585	2.534627	2.656536	2.504081	1.434928	1.411645
7.022141	6.783819	7.022141	7.022141	7.022141	5.622647	5.860969	5.860969	4.994481	4.994481	2.383307
7.022141	7.022141	5.424796	7.022141	5.424796	7.022141	7.022141	2.796054	2.599462	2.599462	1.322414
7.022141	7.022141	5.424796	7.022141	4.659393	4.016039	2.981461	3.095449	2.027541	1.180880	1.001506
7.022141	4.659393	7.022141	7.022141	4.362108	4.362108	6.313682	2.216634	2.446798	1.771957	1.452522
7.022141	7.022141	7.022141	5.424796	3.812373	2.845848	2.820017	2.608564	2.820017	1.600932	1.953530
7.022141	7.022141	7.022141	7.022141	7.022141	5.424796	4.506018	2.735384	4.506018	1.821909	1.171936
7.022141	6.783819	7.022141	4.422017	4.100024	3.429267	2.740532	2.691512	2.027578	1.879491	1.259676
7.022141	7.022141	7.022141	7.022141	7.022141	7.022141	4.299463	5.377338	5.424796	5.424796	0.962073
6.783819	7.022141	4.272098	4.518895	3.875277	2.890358	3.289023	2.691326	2.117102	1.287882	1.307479
7.022141	4.850473	3.493201	4.905120	2.857087	3.711923	2.107212	2.754164	1.558414	2.192690	1.101511
7.022141	7.022141	7.022141	7.022141	5.639933	4.990787	3.174493	2.377764	2.377764	2.377764	1.698435
6.065616	5.424796	5.424796	5.424796	4.451076	4.451076	4.451076	2.274094	1.852443	1.430923	1.105956
6.029645	7.022141	7.022141	5.424796	7.022141	5.424796	5.424796	5.424796	1.579134	1.706309	1.240182
5.424796	7.022141	7.022141	7.022141	6.065616	4.689612	2.918978	4.689612	4.689612	2.599462	1.878202
7.022141	7.022141	3.760651	4.689612	4.364648	3.971409	3.971409	3.971409	3.971409	1.791812	1.483210
7.022141	5.424796	5.424796	5.424796	5.215122	4.125065	5.215122	2.188395	2.034979	2.034979	2.180115
6.783819	6.783819	7.022141	3.473601	4.867926	4.430126	3.721667	3.721667	1.779881	1.558180	1.210611
7.022141	7.022141	7.022141	7.022141	5.424796	5.424796	4.403047	4.451076	2.359534	1.725644	1.071713
7.022141	7.022141	4.425018	5.424796	7.022141	7.022141	7.022141	5.424796	5.424796	5.424796	2.018309
7.022141	5.424796	6.783819	4.420382	4.420382	4.678505	4.420382	2.199413	3.970046	3.711923	1.302775
7.022141	7.022141	5.424796	3.860718	3.093460	3.064882	2.757141	2.599462	2.599462	1.897046	1.316034
7.022141	4.953888	3.368568	4.310387	3.806745	3.685047	2.531617	1.953336	1.856450	1.457176	1.291120
7.022141	7.022141	6.783819	7.022141	7.022141	7.022141	7.022141	7.022141	4.362108	1.400362	1.062160
7.022141	5.424796	7.022141	7.022141	4.584989	7.022141	7.022141	6.155654	6.155654	6.155654	1.351814
7.022141	7.022141	6.155654	6.155654	3.914103	2.507514	3.563639	3.563639	3.563639	3.563639	1.231991
7.022141	6.372994	6.372994	6.372994	6.372994	6.134672	6.372994	6.261538	6.261538	4.451076	3.728835
7.022141	7.022141	6.313682	6.313682	4.362108	4.362108	4.362108	4.362108	4.362108	4.362108	1.536774
7.022141	7.022141	5.424796	5.424796	5.424796	5.424796	5.424796	5.424796	5.424796	1.701625	1.958086
7.022141	5.424796	7.022141	7.022141	6.372994	4.602361	4.451076	1.957071	1.978027	1.407610	0.990482
7.022141	7.022141	5.424796	5.424796	3.150638	3.103179	3.329563	3.150638	1.931561	2.087949	2.087949
7.022141	6.313682	4.362108	4.362108	4.532154	4.362108	4.362108	2.809675	2.812858	2.319647	1.489315
7.022141	4.182060	5.350393	4.420382	3.021223	4.182060	2.599462	2.800145	2.414707	1.349675	1.303800
7.022141	6.313682	4.543048	6.313682	6.313682	6.313682	4.362108	4.362108	2.072775	1.810029	1.049021
7.022141	7.022141	7.022141	7.022141	7.022141	7.022141	5.424796	4.125065	4.125065	4.125065	1.311032
7.022141	5.424796	7.022141	7.022141	4.689612	3.233290	2.728447	2.599462	2.025318	2.018309	2.018309
7.022141	7.022141	7.022141	4.768793	2.801006	3.651576	2.943557	2.777596	2.116994	1.397585	0.997739
6.783819	7.022141	7.022141	7.022141	7.022141	7.022141	7.022141	7.022141	2.659492	3.563639	1.175717
7.022141	7.022141	7.022141	6.048244	5.506035	5.506035	5.506035	3.971409	2.189967	1.333497	2.073333
7.022141	7.022141	7.022141	5.917332	6.155654	6.155654	6.155654	6.155654	6.155654	4.125065	1.487846
7.022141	7.022141	4.073978	4.193405	4.065479	3.533827	2.599462	2.599462	2.599462	2.599462	1.670970
7.022141	7.022141	4.689927	3.454502	4.216809	2.587209	3.622951	3.553895	1.969371	1.493927	1.205023
7.022141	6.134672	7.022141	4.104947	3.808635	3.405630	2.620148	2.686652	2.901720	2.901720	2.901720
7.022141	7.022141	7.022141	5.424796	5.134220	4.362108	3.182822	2.703927	2.126278	1.555921	1.413322
5.377338	4.506018	3.375328	4.852744	4.506018	4.506018	4.506018	4.763306	3.371327	3.371327	3.371327
7.022141	7.022141	6.155654	6.155654	4.125081	5.915923	6.869009	6.869009	6.869009	5.020175	5.020175
7.022141	7.022141	7.022141	7.240577	6.984883	7.240577	7.240577	7.240577	7.240577	5.752449	3.254769
7.022141	7.022141	7.022141	5.424796	4.564509	4.564509	4.564509	4.057399	2.599462	2.599462	2.599462
5.329308	5.424796	5.424796	3.580029	3.899014	2.714451	2.627183	2.674641	2.674641	2.674641	2.464968
7.022141	7.022141	7.022141	7.022141	7.022141	7.022141	4.451076	6.372994	4.119646	4.679304	1.910540
7.022141	6.783819	5.424796	5.424796	5.424796	5.424796	4.321434	3.594659	2.599462	2.048771	1.403934
7.022141	4.451076	7.022141	6.783819	7.022141	5.134220	5.424796	5.134220	5.134220	5.134220	2.018309
7.022141	7.022141	7.022141	4.506018	4.566873	3.639531	3.723037	3.639531	2.387158	1.623162	1.024730
7.022141	5.377338	7.022141	7.022141	7.022141	4.688578	4.688578	3.980119	3.980119	1.894557	1.563631
7.022141	7.022141	6.828423	5.134220	5.134220	5.134220	5.134220	2.018309	2.018309	1.536324	2.018309
7.022141	7.022141	7.022141	7.022141	7.022141	7.022141	7.022141	4.944867	2.307746	1.567689	1.124533
7.022141	7.022141	7.022141	4.299463	5.424796	5.424796	5.424796	5.424796	5.424796	1.387144	1.198603
7.022141	5.424796	7.022141	5.424796	3.312184	2.986866	2.599462	2.599462	2.380221	1.837727	1.709390
7.022141	7.022141	4.984144	4.438071	2.903245	4.136961	4.074879	2.504545	1.895936	2.324893	1.458452
7.022141	5.108970	4.689612	4.689612	2.976011	4.689612	4.689612	4.689612	2.052491	3.823124	1.230862
7.022141	7.022141	7.022141	6.783819	5.221378	3.921647	2.228827	3.921647	3.921647	3.921647	3.921647
4.602361	7.022141	5.424796	5.424796	5.424796	5.424796	4.451076	2.558038	2.444302	1.515954	1.240615
7.022141	5.424796	6.155654	4.148943	4.125065	4.125065	4.125065	4.125065	4.077036	1.718006	1.456237
4.533305	7.022141	4.820449	4.576528	4.272098	3.929466	3.349561	2.745178	2.169704	1.373342	1.005400
7.022141	4.506018	4.506018	3.982721	3.949980	2.784746	3.040615	2.662873	2.964709	2.633965	1.899780
7.022141	5.273847	5.578658	4.502652	3.963095	2.952492	3.451059	2.288568	1.820189	1.610150	1.004661
4.037289	6.372994	5.056874	3.353442	3.725913	2.991799	3.118049	2.604096	2.164642	1.530090	1.373156
7.022141	5.424796	4.489438	4.579628	4.564509	4.489438	4.489438	2.599462	2.599462	1.707424	0.967204
7.022141	5.424796	5.424796	5.424796	5.424796	5.424796	3.088178	2.599462	1.957784	1.544146	1.223875
7.022141	7.022141	5.917332	6.155654	6.155654	6.155654	4.125065	4.125065	4.125065	4.125065	1.225035
7.022141	4.558318	7.022141	7.022141	5.424796	5.424796	2.599462	2.599462	2.599462	1.418390	1.257217
7.022141	7.022141	7.022141	5.134220	7.022141	7.022141	4.272098	1.880528	1.578343	1.469008	1.101946
7.022141	7.022141	7.022141	6.313682	6.313682	4.362108	4.362108	2.111214	2.539443	1.634873	1.458297
7.022141	7.022141	4.915024	4.564509	2.976774	4.689612	2.976011	4.689612	4.226665	2.599462	2.599462
6.783819	5.424796	7.022141	4.797851	7.022141	7.022141	7.022141	4.204567	6.313682	4.362108	2.065219
7.022141	7.022141	7.022141	7.022141	7.022141	6.313682	6.313682	3.981153	2.207408	1.392183	1.141403
7.022141	7.022141	6.783819	7.022141	5.960589	5.134220	5.134220	4.451076	5.134220	2.018309	1.375082
7.022141	7.022141	4.724498	4.539244	4.084628	3.858010	3.858010	3.858010	2.125275	1.710904	1.239920
7.022141	4.451290	4.792833	4.689612	4.689612	4.689612	3.823124	2.097996	1.909742	1.762684	1.689515
5.424796	5.424796	5.424796	4.202159	3.563589	3.616902	3.184629	2.535272	2.521127	1.668805	1.377654
7.022141	7.022141	7.022141	5.424796	4.377324	4.377324	4.377324	4.377324	2.123975	2.123975	2.123975
7.022141	7.022141	7.022141	7.022141	4.272098	2.497845	2.994586	2.290552	1.652622	1.976519	1.697150
7.022141	5.424796	7.022141	7.022141	7.022141	4.125065	4.125065	4.125065	4.125065	4.125065	1.216913
7.022141	7.022141	5.424796	7.022141	5.424796	4.584989	6.372994	4.602361	4.040465	2.022648	1.547481
7.022141	7.022141	7.022141	5.424796	7.022141	5.424796	4.272098	4.272098	1.503233	1.535076	1.439329
7.022141	7.022141	5.134220	4.442053	6.155654	6.155654	5.899960	6.155654	2.268746	1.358095	1.068986
5.424796	7.022141	7.022141	6.155654	6.155654	4.148943	6.155654	6.155654	4.116924	6.155654	1.700290
7.022141	5.424796	5.424796	4.531345	3.256554	2.835776	3.235300	2.683251	1.805524	1.748468	1.183323
7.022141	7.022141	3.610720	5.173307	5.389333	3.559397	2.999560	2.651544	2.975585	2.975585	1.677825
6.783819	5.424796	5.424796	5.424796	5.424796	4.362108	4.362108	4.362108	4.362108	1.737564	1.737564
7.022141	5.424796	6.783819	7.022141	3.856696	3.801830	3.325317	3.563639	1.850038	1.898269	1.467681
5.424796	7.022141	7.022141	7.022141	7.022141	6.155654	6.155654	6.155654	6.155654	6.155654	1.372424
6.783819	4.293535	5.424796	5.424796	5.424796	4.125065	4.125065	4.125065	1.877853	1.162568	1.020402
7.022141	4.419651	4.689612	4.689612	4.440183	4.689612	4.689612	2.326354	1.783423	1.725998	1.140112
7.022141	5.219797	6.155654	6.155654	3.823124	4.079535	2.482307	2.358393	1.587493	1.531332	1.262074
7.022141	5.816986	5.424796	4.458184	4.125065	4.125065	4.125065	4.125065	1.886392	1.648259	1.250732
7.022141	7.022141	6.720161	7.022141	5.424796	2.599462	2.599462	2.599462	2.599462	2.599462	1.196356
7.022141	7.022141	7.022141	7.022141	6.313682	6.313682	6.313682	6.313682	2.700275	2.142692	2.257331
7.022141	7.022141	5.424796	6.783819	5.424796	3.695249	3.220538	2.599462	2.371630	2.005869	1.337943
7.022141	7.022141	7.022141	7.022141	5.424796	5.424796	5.424796	1.818032	1.845962	1.655338	1.049754
7.022141	7.022141	6.155654	4.148943	5.037305	2.303645	4.306819	2.368364	2.205916	1.609985	1.579535
4.558318	7.022141	6.065616	6.752180	4.501305	4.478588	3.118379	2.991387	2.692391	1.754169	1.609467
7.022141	7.022141	6.783819	6.783819	4.210278	3.797559	2.292754	2.654279	2.292536	1.389720	1.177743
7.022141	5.424796	7.022141	4.602361	4.659393	3.618549	3.784267	2.563952	2.005599	1.749906	1.248880
7.022141	7.022141	7.022141	7.022141	7.022141	6.313682	6.313682	6.313682	6.313682	4.362108	1.817973
7.022141	7.022141	7.022141	7.022141	7.022141	7.022141	6.155654	6.155654	1.833890	1.603305	1.212557
5.424796	7.022141	4.321434	7.022141	7.022141	7.022141	2.723518	2.599462	2.599462	2.599462	1.353710
7.022141	7.022141	4.442053	4.385020	6.155654	3.622951	2.136273	2.952302	1.672235	1.975988	2.089939
7.022141	7.022141	5.424796	5.424796	2.794415	3.642616	2.455093	1.953033	1.881959	1.668586	1.329881
7.022141	5.424796	7.022141	7.022141	7.022141	7.022141	7.022141	7.022141	6.134672	6.372994	1.892253
7.022141	5.424796	5.424796	5.424796	5.377338	3.336586	3.006366	2.053498	2.149651	1.475549	1.124357
5.424796	5.424796	5.424796	5.424796	4.077036	4.125065	4.125065	4.125065	4.125065	4.125065	1.343126
6.783819	5.424796	5.016158	4.268768	4.136757	4.125065	4.125065	4.125065	4.125065	4.125065	1.717179
5.424796	7.022141	4.920298	3.696772	4.052139	3.391821	2.503641	2.331841	2.286408	1.803201	1.305223
7.022141	5.424796	5.424796	5.424796	5.424796	5.424796	5.424796	5.424796	5.424796	1.606978	0.950239
7.022141	7.022141	7.022141	5.424796	5.424796	3.790756	3.225505	2.224491	2.590085	1.803357	1.803357
6.783819	4.148943	6.313682	6.313682	4.543048	6.155654	6.313682	3.981153	2.158294	1.611953	1.610820
7.022141	7.022141	7.022141	5.134220	6.783819	7.022141	5.424796	5.424796	2.725598	2.425908	1.747582
7.022141	7.022141	4.506018	4.721157	4.912690	3.307759	3.220896	2.891268	1.824399	1.783681	1.010193
7.022141	7.022141	7.022141	7.022141	7.022141	5.424796	5.424796	5.424796	1.472210	1.653582	1.653582
7.022141	6.372994	4.451076	4.451076	4.451076	4.451076	4.451076	4.451076	2.605734	2.709318	2.709318
7.022141	6.828423	6.828423	4.236408	4.236408	4.236408	4.236408	4.236408	3.998086	2.018309	2.018309
7.022141	4.818701	5.192107	4.451076	4.451076	4.451076	4.451076	4.451076	2.060534	1.505600	1.217681
7.022141	5.170456	3.717967	3.526223	2.999559	2.584820	2.798922	2.712279	2.345780	1.514820	1.105431
7.022141	7.022141	5.462043	4.451076	4.451076	4.588476	4.451076	4.451076	4.451076	4.451076	1.978736
6.783819	7.022141	5.424796	4.125065	4.125065	4.125065	4.125065	4.125065	4.125065	4.125065	1.163482
7.022141	7.022141	7.022141	4.125065	4.747570	4.237056	4.125065	2.299698	1.680513	1.675262	1.240202
7.022141	5.424796	5.424796	5.377338	5.424796	4.144495	5.424796	5.424796	5.424796	2.123187	1.408402
7.022141	6.372994	4.675540	4.505981	3.771236	3.771236	3.771236	3.771236	2.018309	1.437071	1.320767
5.377338	6.720161	7.022141	7.022141	7.022141	7.022141	4.600081	6.313682	6.313682	1.918828	1.396232
7.022141	7.022141	4.694637	3.881324	4.267696	4.060334	2.421179	2.643803	2.122295	2.034860	1.402922
7.022141	6.783819	7.022141	7.022141	7.022141	5.424796	4.451076	4.451076	4.451076	4.451076	1.319156
7.022141	7.022141	7.022141	4.768793	4.430126	3.055192	4.648562	3.254769	4.987228	4.987228	3.254769
6.783819	7.022141	6.313682	4.362108	4.362108	4.362108	2.342729	2.189549	2.793014	2.281494	2.165562
7.022141	5.424796	7.022141	5.424796	4.420382	4.773806	2.599462	2.599462	2.599462	2.168600	1.350755
7.022141	7.022141	7.022141	7.022141	7.022141	7.022141	6.155654	6.155654	4.125065	4.125065	1.038435
7.022141	7.022141	5.326051	3.471922	4.459564	3.654777	2.499009	2.497790	2.280555	1.641834	1.138925
7.022141	7.022141	4.347492	6.155654	6.155654	6.155654	5.917332	4.125065	2.262122	1.516451	1.151694
7.022141	7.022141	5.377338	4.744312	5.424796	5.424796	5.424796	5.424796	4.451076	4.451076	1.153778
5.424796	5.424796	7.022141	7.022141	7.022141	5.424796	5.424796	2.599462	2.599462	2.018309	2.018309
7.022141	7.022141	7.022141	4.728246	4.125065	4.125065	2.774206	2.448866	2.168953	1.444196	1.767075
7.022141	7.022141	3.532362	4.420382	5.506035	4.420382	5.506035	3.792434	5.506035	2.338802	2.087949
7.022141	5.463253	3.824027	3.233985	3.258214	3.452412	2.668234	2.712955	2.721277	2.007536	1.465872
7.022141	7.022141	5.476600	4.849065	5.113763	3.179494	4.108196	2.599462	2.599462	2.599462	1.219652
7.022141	7.022141	7.022141	5.424796	5.424796	5.424796	2.633182	2.599462	2.504545	1.567181	1.194906
7.022141	5.629867	5.188812	3.498718	3.911891	3.710443	3.357523	2.938882	1.944974	1.499203	1.262020
7.022141	7.022141	5.424796	5.424796	5.424796	3.203815	3.152967	2.818709	2.599462	1.689483	1.102493
7.022141	7.022141	7.022141	5.424796	5.424796	3.721891	3.085266	2.287006	1.882996	1.497574	1.443454
5.377338	7.022141	7.022141	7.022141	7.022141	7.022141	7.022141	7.022141	6.590101	3.980119	1.213037
7.022141	6.155654	4.353001	6.155654	6.155654	6.155654	6.155654	5.657393	6.155654	4.125065	1.468250
7.022141	6.155654	6.155654	3.311084	2.883058	2.526563	3.123104	2.105043	1.762953	1.300651	1.087578
7.022141	7.022141	7.022141	7.022141	7.022141	7.022141	7.022141	7.022141	6.372994	5.058088	2.600457
6.783819	7.022141	6.372994	4.451076	4.451076	4.451076	4.451076	4.451076	4.451076	1.476759	1.269229
7.022141	7.022141	7.022141	7.022141	7.022141	7.022141	4.430126	4.430126	2.095157	2.018309	2.018309
7.022141	5.424796	5.424796	5.424796	5.424796	4.362108	4.362108	4.362108	2.119374	1.846280	1.090205
7.022141	7.022141	7.022141	6.182489	6.182489	6.182489	6.182489	6.182489	6.182489	4.165318	2.865587
7.022141	5.424796	5.424796	5.424796	5.424796	5.424796	5.424796	2.599462	1.509411	1.197556	0.904091
7.022141	7.022141	5.424796	5.424796	5.424796	3.719804	2.599462	2.637231	2.599462	1.840896	1.124012
7.022141	5.424796	5.424796	5.424796	5.424796	4.362108	4.362108	2.279923	2.258026	1.721172	1.164212
7.022141	4.056603	3.861805	3.830549	4.169655	3.823124	3.823124	3.823124	2.007986	1.616841	1.421618
5.424796	7.022141	7.022141	7.022141	7.022141	7.022141	5.377338	5.424796	5.424796	4.347492	1.063195
6.783819	7.022141	6.155654	4.148943	4.385020	6.155654	6.155654	6.155654	4.125065	2.138550	1.606858
7.022141	7.022141	5.424796	4.293535	5.424796	5.424796	2.599462	2.599462	3.117806	1.591681	1.443593
7.022141	6.134672	6.134672	4.590337	4.451076	3.040852	2.707840	1.826811	2.279932	1.690593	1.022086
7.022141	7.022141	6.313682	4.248656	4.202663	4.165417	4.060334	4.060334	3.263576	2.406395	1.524596
7.022141	4.627374	7.022141	7.022141	5.377338	7.022141	3.856871	2.210712	2.319952	2.437213	1.606075
7.022141	7.022141	7.022141	7.022141	7.022141	6.783819	5.424796	5.424796	2.452211	2.599462	2.599462
7.022141	7.022141	7.022141	4.451076	6.134672	6.372994	6.134672	3.771236	4.226665	4.226665	1.758928
7.022141	4.631593	5.134220	4.451076	4.451076	5.134220	4.451076	5.134220	4.451076	1.475511	2.018309
7.022141	7.022141	7.022141	7.022141	7.022141	6.155654	6.313682	6.155654	6.313682	6.155654	1.358938
7.022141	6.783819	7.022141	4.347492	7.022141	6.155654	4.125065	4.125065	1.721630	1.933240	1.172916
5.424796	7.022141	7.022141	7.022141	7.022141	5.424796	4.430126	4.530471	3.563639	1.426952	0.971174
7.022141	7.022141	7.022141	6.372994	6.372994	6.372994	3.856871	4.361935	3.856871	3.856871	1.463958
7.022141	5.424796	5.424796	5.424796	5.424796	5.424796	5.424796	4.125065	4.125065	1.131181	1.120562
7.022141	5.375556	5.010269	4.679304	4.085597	4.679304	2.356773	2.220318	1.785991	1.574152	1.910540
7.022141	7.022141	7.022141	3.701821	4.355336	2.744313	2.160095	2.360046	2.209035	1.885411	1.633387
7.022141	7.022141	5.424796	7.022141	4.144084	3.368764	3.241227	2.004736	2.201199	1.771384	1.432879
7.022141	5.424796	5.424796	5.424796	5.424796	4.125065	4.125065	2.258899	2.592298	2.009439	1.579332
7.022141	6.783819	6.313682	6.313682	4.362108	6.313682	4.362108	2.623923	2.131430	2.081707	1.228717
7.022141	7.022141	7.022141	7.022141	7.022141	4.272098	4.272098	4.272098	2.599462	2.267751	1.273493
7.022141	7.022141	7.022141	7.022141	7.022141	5.424796	5.424796	5.424796	5.424796	4.125065	2.205339
7.022141	7.022141	7.022141	6.313682	6.313682	6.313682	6.313682	6.313682	3.968021	1.288709	1.162675
6.492241	7.022141	6.155654	4.125065	2.783865	3.321807	2.860222	2.257981	2.843706	1.702268	1.168177
7.022141	7.022141	5.424796	3.342681	3.606985	3.038815	3.064199	2.599462	2.599462	2.599462	1.289562
4.602361	7.022141	5.424796	5.424796	5.424796	5.424796	3.252726	2.820503	1.882447	1.674222	1.006534
7.022141	7.022141	5.424796	6.155654	5.035573	5.035573	5.035573	4.411377	4.411377	5.035573	4.411377
7.022141	7.022141	5.424796	4.689612	3.324578	3.207087	2.951714	3.259021	2.308137	2.034979	2.034979
5.424796	5.365899	5.141447	4.748018	4.688578	2.974977	2.612105	3.822091	2.954390	1.696931	1.310137
7.022141	5.482158	5.424796	3.955051	3.765248	3.750336	2.599462	2.873777	2.599462	1.572276	1.310571
7.022141	7.022141	5.424796	4.689612	4.689612	2.507956	2.882081	2.352599	1.913102	1.443085	0.952282
7.022141	5.173307	4.216782	4.944867	5.173307	4.464848	3.981153	4.236408	2.522807	2.041037	1.588856
4.451076	4.272098	4.272098	4.272098	3.237180	2.618273	3.265308	2.213981	2.022590	1.608260	1.216899
7.022141	5.424796	7.022141	7.022141	5.424796	6.372994	4.040465	2.735411	1.984985	1.682388	1.241606
7.022141	4.425018	7.022141	4.451076	4.451076	4.451076	4.451076	4.451076	4.451076	2.040503	1.698435
7.022141	7.022141	5.424796	5.424796	5.424796	5.424796	3.422302	2.018309	2.018309	2.257400	2.018309
7.022141	5.424796	5.424796	3.983801	5.424796	2.890162	2.898082	2.599462	2.599462	2.201211	1.579332
7.022141	7.022141	6.890270	6.890270	6.890270	6.890270	5.115910	5.115910	4.451617	4.407451	4.407451
7.022141	7.022141	4.106345	5.424796	5.424796	5.424796	5.424796	5.424796	5.424796	2.727688	1.861201
5.134220	7.022141	7.022141	7.022141	5.424796	5.752449	5.752449	5.752449	5.752449	5.752449	3.254769
5.424796	7.022141	7.022141	7.022141	7.022141	6.313682	4.362108	2.012875	2.157129	1.489315	1.536774
7.022141	7.022141	5.805678	7.022141	7.022141	2.608717	2.379242	2.737879	3.166652	2.758482	1.732280
7.022141	7.022141	7.022141	3.177341	4.724454	4.724454	2.166462	4.724454	4.724454	3.254769	3.254769
7.022141	7.022141	7.022141	5.071071	2.998159	4.430126	4.768793	4.768793	2.074236	1.822514	1.874628
7.022141	6.155654	6.155654	6.155654	6.155654	6.155654	2.420805	1.972418	2.432864	2.263807	1.390198
7.022141	7.022141	7.022141	5.424796	7.022141	3.482746	2.924123	2.599462	1.577997	1.395449	1.032954
7.022141	5.424796	4.849065	3.042204	4.849065	3.033312	3.982577	3.982577	1.967407	1.591892	1.171530
7.022141	5.824064	5.209756	5.016124	3.051639	4.040465	4.145392	3.971409	2.033755	2.061289	1.468710
7.022141	7.022141	7.022141	7.022141	5.424796	5.424796	3.102793	2.599462	1.974306	1.412105	1.236869
7.022141	5.424796	5.484148	5.484148	4.775689	4.775689	4.775689	3.005055	4.775689	2.768979	2.055118
7.022141	7.022141	5.424796	5.138585	5.138585	5.138585	2.671244	2.964583	1.551419	2.274873	1.687254
7.022141	4.362108	5.195464	4.362108	4.362108	4.362108	4.362108	4.362108	2.481223	1.523592	1.405738
7.022141	7.022141	7.022141	7.022141	7.022141	7.022141	7.022141	5.377338	2.599462	1.640944	1.067020
7.022141	7.022141	7.022141	7.022141	5.326051	4.272098	5.326051	5.326051	5.326051	4.459564	1.580931
7.022141	4.347492	6.303938	6.168326	6.168326	5.840130	6.168326	3.833420	5.235343	6.168326	4.144074
7.022141	6.372994	6.303938	4.375851	3.237368	3.961382	2.462904	2.179790	1.910540	1.421631	1.394131
7.022141	7.022141	5.424796	7.022141	7.022141	5.134220	6.155654	4.385020	4.116924	3.902305	1.094529
7.022141	7.022141	7.022141	7.022141	7.022141	4.272098	2.125400	3.856871	2.051802	2.074106	1.964922
5.424796	5.424796	7.022141	7.022141	5.424796	5.424796	5.424796	2.600145	1.799125	1.427809	1.180918
6.783819	5.424796	7.022141	7.022141	5.424796	7.022141	4.768793	3.812268	3.902305	3.902305	1.333621
7.022141	4.362108	4.362108	4.362108	4.362108	4.362108	2.898870	2.120944	3.017859	1.873438	1.897232
7.022141	5.646520	4.689799	4.362286	3.902879	3.173606	2.775943	2.018309	2.161030	2.018309	2.018309
7.022141	6.783819	4.451076	6.372994	6.372994	6.372994	6.372994	4.584989	4.040465	1.602222	1.302093
7.022141	7.022141	7.022141	5.424796	7.022141	3.957584	5.424796	5.424796	5.424796	5.134220	2.599462
7.022141	7.022141	7.022141	7.022141	7.022141	4.849065	2.332242	4.849065	2.599462	2.599462	1.232252
7.022141	7.022141	7.022141	5.424796	6.372994	3.856871	3.856871	2.143270	2.086238	1.493986	0.913168
7.022141	4.562095	3.464795	3.987814	4.170280	2.924431	2.473295	2.565383	1.785726	1.694378	1.605358
7.022141	5.424796	5.166400	4.537533	3.682827	3.262887	2.599462	2.939938	2.935695	1.551786	1.229429
5.424796	7.022141	7.022141	3.723566	5.188705	5.188705	2.473535	4.480246	4.480246	1.611953	1.611953
7.022141	7.022141	4.299463	7.022141	4.451076	5.424796	5.424796	5.424796	5.424796	4.451076	1.732767
5.134220	7.022141	7.022141	7.022141	7.022141	7.022141	6.155654	3.405610	2.157458	1.679559	1.345008
7.022141	3.873688	5.816561	4.688578	3.962292	2.675755	4.000954	2.569174	2.316695	2.316695	2.316695
7.022141	7.022141	7.022141	7.022141	4.362108	4.362108	4.125065	2.580546	2.117066	1.612597	1.526723
7.022141	7.022141	5.187047	5.187047	3.620158	3.723430	2.737078	2.531359	2.627225	2.462482	2.462482
7.022141	7.022141	7.022141	7.022141	7.022141	5.424796	5.424796	4.451076	4.451076	1.580190	1.301825
7.022141	7.022141	7.022141	7.022141	6.313682	4.362108	4.362108	2.665738	1.710265	1.837055	1.240826
7.022141	6.313682	6.313682	6.313682	4.362108	4.362108	2.405104	2.673704	1.885690	2.146982	1.426162
5.424796	7.022141	6.303938	4.590337	6.303938	6.303938	6.303938	6.303938	6.065616	1.365149	1.158175
7.022141	7.022141	5.424796	5.424796	5.424796	3.684930	2.693872	2.599462	2.599462	2.599462	1.712909
7.022141	5.424796	6.590101	7.022141	4.330399	5.424796	5.424796	5.424796	5.424796	5.424796	1.333050
7.022141	5.424796	5.424796	5.424796	5.424796	4.189952	5.424796	5.424796	4.125065	1.614879	1.374337
7.022141	7.022141	4.451076	7.022141	7.022141	7.022141	5.424796	4.347492	4.451076	1.622049	1.376141
7.022141	7.022141	7.022141	7.022141	4.311554	3.024851	2.754999	2.648298	1.930453	1.816687	1.634400
5.424796	7.022141	7.022141	7.022141	4.430126	4.430126	4.191804	2.716331	1.971773	1.703123	1.576351
7.022141	5.424796	5.424796	5.424796	4.451076	3.724174	2.599462	2.599462	2.599462	2.599462	1.161269
7.022141	5.917332	6.155654	6.155654	6.155654	4.125065	4.125065	2.523120	2.139358	1.822310	1.742241
7.022141	5.565765	5.424796	5.424796	4.090167	3.557944	2.612594	2.690734	2.599462	2.599462	1.383042
7.022141	5.424796	7.022141	5.424796	7.022141	6.155654	6.155654	6.155654	3.405610	1.692009	1.613211
7.022141	5.134220	5.424796	5.424796	5.424796	5.424796	4.125065	4.125065	4.125065	1.587942	1.225635
7.022141	5.424796	5.424796	7.022141	7.022141	7.022141	7.022141	5.424796	5.424796	3.616426	3.220420
7.022141	7.022141	7.022141	7.022141	4.272098	4.272098	4.272098	4.272098	3.254769	3.254769	3.254769
7.022141	7.022141	7.022141	6.155654	4.663431	2.650470	3.639531	3.401209	3.639531	3.639531	1.229747
5.424796	5.424796	7.022141	5.125810	4.539322	2.931874	4.381294	4.619991	2.050467	1.892707	1.892707
5.377338	7.022141	4.600081	6.313682	6.313682	6.313682	4.362108	1.873576	1.739046	1.451727	1.817973
6.783819	5.661081	5.412320	4.878022	4.276709	2.631374	3.057229	2.422482	1.706675	2.271388	1.498723
7.022141	7.022141	5.406735	4.437501	4.362108	3.437759	2.406647	2.180115	1.702483	2.180115	2.389788
7.022141	3.464792	4.141466	4.608226	3.096541	3.778031	2.793636	2.569332	2.178912	1.431036	1.365623
7.022141	7.022141	5.424796	5.424796	5.424796	4.125065	2.223303	2.245493	1.997409	1.721290	1.209871
7.022141	5.689536	5.142555	5.142555	2.771996	3.013354	2.273624	2.112165	2.034979	2.034979	2.034979
7.022141	3.783682	4.506018	3.421270	4.506018	2.874409	2.599462	2.064891	1.849909	1.530853	1.140372
7.022141	6.155654	6.155654	6.155654	4.385020	6.155654	5.917332	3.858010	1.946647	3.858010	1.283805
7.022141	5.134220	4.106345	6.155654	6.155654	3.639531	3.401209	3.639531	1.867029	1.469173	1.175704
4.976679	7.022141	7.022141	7.022141	7.022141	3.889005	5.917332	3.553895	4.078380	1.853083	1.383572
7.022141	7.022141	7.022141	7.022141	7.022141	5.377338	5.424796	5.424796	5.424796	2.599462	1.257813
7.022141	7.022141	4.590912	4.617004	4.331665	3.902305	2.207650	3.902305	1.642323	1.761319	1.334932
6.783819	4.008613	4.560960	4.506018	4.506018	4.506018	3.548099	2.855534	2.315974	1.500204	1.131629
7.022141	5.088436	4.564434	4.006989	2.988421	3.749523	2.408620	2.900007	2.409564	1.975569	1.244139
7.022141	7.022141	7.022141	4.362108	3.293835	3.510937	3.347137	2.412196	1.542423	1.218924	1.078753
7.022141	7.022141	7.022141	6.155654	4.875109	4.617661	4.617661	4.773446	4.617661	1.818075	2.051753
7.022141	5.060292	5.144623	4.644801	4.506018	3.639531	2.954547	2.730477	2.142625	1.451077	1.161776
7.022141	7.022141	6.155654	4.148943	5.043521	4.453723	4.125065	4.557909	4.396032	1.511383	1.191676
6.783819	7.022141	3.423907	4.423081	3.797559	3.797559	3.797559	2.107841	1.557268	1.554978	1.136059
7.022141	5.806267	4.199918	4.199918	4.130862	3.892540	4.199918	2.335049	1.579794	1.454266	1.216508
7.022141	7.022141	7.022141	6.783819	7.022141	5.187047	3.137009	2.462482	2.901720	2.462482	2.389914
7.022141	5.424796	7.022141	7.022141	7.022141	7.022141	5.424796	5.424796	5.424796	5.424796	1.549150
7.022141	4.362108	6.313682	6.313682	6.313682	4.362108	3.125593	2.659134	1.799022	1.730146	1.231102
7.022141	7.022141	5.310518	4.481447	4.036340	3.823124	3.555648	2.560559	2.010883	1.551846	1.027948
7.022141	7.022141	7.022141	7.022141	5.424796	5.424796	5.424796	5.424796	2.635990	2.635990	1.986843
5.424796	5.484148	5.373914	5.484148	4.617661	4.617661	2.680211	2.448407	1.818075	1.818075	1.818075
7.022141	7.022141	7.022141	5.424796	7.022141	6.155654	4.125065	4.125065	4.125065	4.125065	1.277187
7.022141	5.424796	4.033776	3.105901	4.272098	3.029533	3.392866	2.868879	3.371327	3.371327	3.371327
7.022141	6.372994	4.504770	4.039431	5.142766	5.211822	5.211822	5.211822	5.142766	2.605734	2.709318
7.022141	7.022141	7.022141	7.022141	4.506018	4.506018	2.599462	4.430126	3.563639	1.535004	1.015514
7.022141	7.022141	7.022141	5.424796	3.256359	2.457301	2.589209	2.599374	2.422351	1.893889	1.090882
7.022141	7.022141	7.022141	5.424796	4.451076	5.424796	4.125065	4.125065	4.125065	4.125065	1.049496
7.022141	7.022141	6.783819	5.424796	5.424796	5.424796	3.201629	3.429636	2.770095	1.945871	1.864591
7.022141	5.424796	7.022141	6.117300	5.424796	6.783819	4.590337	4.125065	4.125065	1.792048	1.047218
7.022141	7.022141	5.424796	5.424796	5.424796	5.424796	5.424796	5.424796	5.424796	1.435111	1.293808
7.022141	5.218036	4.430126	4.430126	4.802858	2.589180	3.371327	3.371327	3.371327	3.371327	3.371327
7.022141	7.022141	7.022141	4.602361	7.022141	4.106345	4.768793	2.599462	2.599462	1.363807	1.321927
7.022141	7.022141	5.371737	3.948109	3.765102	3.624675	3.344360	2.806872	2.801667	1.724907	1.236904
7.022141	7.022141	6.155654	4.661581	4.442053	3.566920	2.863694	2.558497	2.558497	2.558497	2.526858
7.022141	7.022141	5.424796	5.424796	5.424796	2.371676	2.285881	2.832164	2.190776	1.295654	1.128328
7.022141	7.022141	7.022141	5.424796	5.424796	5.424796	5.424796	3.155116	2.603455	2.599462	1.022248
5.424796	7.022141	5.000516	3.761342	4.575175	3.633071	2.504545	2.599462	2.599462	1.638150	1.351096
5.424796	7.022141	5.424796	4.451076	3.385413	2.854135	2.292140	2.495682	2.025006	1.812494	1.285214
6.783819	7.022141	5.134220	5.134220	4.451076	5.134220	3.303231	3.220420	3.903564	3.903564	3.903564
7.022141	5.103977	4.689612	4.689612	2.918978	4.689612	4.689612	2.599462	2.599462	1.457872	1.115978
6.330163	7.022141	7.022141	7.022141	5.424796	5.424796	5.424796	5.424796	2.599462	2.599462	1.345851
7.022141	5.424796	7.022141	7.022141	7.022141	4.689612	4.689612	2.212180	2.599462	2.599462	1.213948
6.783819	5.424796	7.022141	5.044711	3.982598	2.784666	2.892045	2.703128	2.087918	1.730837	1.284991
7.022141	7.022141	7.022141	5.424796	5.424796	2.737371	2.835392	2.256326	2.099059	2.099059	1.926497
7.022141	7.022141	6.155654	6.155654	6.155654	4.385020	6.155654	6.155654	6.155654	6.155654	1.850907
7.022141	5.758150	5.143738	4.362108	3.049927	3.221243	3.515460	2.744847	2.213990	1.744184	1.343888
7.022141	5.391149	4.841320	3.823124	3.823124	3.698022	3.823124	3.823124	3.823124	3.823124	1.530326
7.022141	7.022141	7.022141	5.424796	3.906598	2.720728	2.599462	2.599462	2.832381	1.965894	1.965894
7.022141	7.022141	7.022141	5.424796	5.424796	4.125065	4.125065	4.125065	4.125065	4.125065	1.372424
7.022141	5.551919	5.366901	4.737692	4.347492	4.347492	4.347492	4.347492	4.347492	1.683957	1.067862
7.022141	7.022141	5.424796	6.313682	6.313682	4.140606	4.140606	2.016299	1.829291	1.593021	1.130925
7.022141	7.022141	7.022141	7.022141	4.236057	4.022423	4.022423	3.639531	2.268370	1.399191	1.274963
6.783819	7.022141	7.022141	7.022141	7.022141	7.022141	5.742324	4.875836	4.875836	3.563639	2.822214
4.515933	7.022141	5.351280	7.022141	5.424796	5.424796	5.424796	5.424796	5.424796	5.424796	2.599462
7.022141	5.424796	6.313682	4.568062	6.313682	3.980119	3.980119	3.980119	1.595841	1.496282	1.330694
7.022141	5.100395	5.138125	4.849065	4.849065	4.140606	3.483345	3.721667	4.140606	4.140606	2.524382
7.022141	7.022141	7.022141	7.022141	7.022141	4.430126	2.599462	2.654718	2.599462	2.599462	1.146622
7.022141	6.313682	6.313682	6.313682	6.313682	6.313682	4.543048	6.313682	4.362108	1.482715	1.047102
7.022141	5.515205	5.424796	5.424796	4.362108	4.362108	4.362108	1.970116	3.401130	1.490409	1.381081
7.022141	7.022141	5.424796	5.424796	5.424796	5.424796	5.424796	5.424796	1.906942	1.906942	1.906942
7.022141	7.022141	7.022141	5.424796	5.424796	5.424796	2.544023	2.227374	2.337304	1.961714	1.107295
7.022141	7.022141	5.173307	5.173307	4.464848	4.680874	4.680874	2.404649	2.620676	2.620676	2.404649
7.022141	7.022141	7.022141	5.351280	4.689612	5.693204	2.526253	4.689612	2.599462	1.560794	1.190128
7.022141	5.424796	5.424796	3.106231	3.349346	3.415209	3.254769	3.254769	3.254769	3.254769	3.254769
7.022141	4.531465	5.230713	4.692361	4.930866	4.564173	4.272098	2.713795	4.272098	4.132315	2.180115
7.022141	7.022141	7.022141	7.022141	5.424796	5.424796	5.424796	5.424796	2.599462	2.599462	1.358725
7.022141	7.022141	7.022141	7.022141	4.046006	3.597141	3.275720	3.275720	3.275720	2.599462	3.066046
5.424796	6.303938	6.303938	6.303938	6.303938	6.303938	4.347492	4.347492	4.347492	4.347492	1.107590
6.783819	7.022141	7.022141	4.768793	4.768793	4.768793	4.768793	4.768793	4.768793	4.768793	1.245227
7.022141	4.125065	4.125065	3.699840	3.805147	3.632507	2.332899	2.758302	2.451918	1.789409	1.584529
5.424796	5.424796	6.313682	3.408517	2.713521	2.838514	2.605729	2.553146	2.227042	1.854519	1.588856
7.022141	5.580271	5.138585	4.545662	4.428528	2.951653	2.599462	2.888953	2.084887	1.623897	1.321145
5.424796	7.022141	6.882359	6.882359	5.215122	4.366236	4.366236	2.685285	2.312614	2.312614	2.312614
6.783819	7.022141	3.346135	4.352599	4.254664	3.858736	3.797559	3.797559	3.797559	3.797559	0.894515
7.022141	7.022141	7.022141	7.022141	7.022141	5.484148	3.409563	2.847027	2.028176	1.818075	1.818075
7.022141	7.022141	7.022141	3.630904	3.120480	4.430126	4.430126	4.272098	3.405610	3.563639	0.994514
7.022141	6.303938	6.134672	3.256733	4.075141	4.075351	4.430038	3.837029	3.767973	1.537395	1.149484
7.022141	6.833980	6.833980	6.833980	6.595658	5.142555	5.142555	5.142555	5.142555	5.142555	2.034979
7.022141	7.022141	7.022141	4.689612	2.936309	3.758254	2.599462	2.844909	2.504545	2.599462	1.143312
7.022141	4.231631	3.739769	4.756091	4.246932	2.964962	2.945381	2.111261	2.605734	2.605734	2.605734
7.022141	6.752180	4.854884	7.022141	5.424796	5.424796	2.599462	2.599462	2.599462	2.599462	2.599462
7.022141	5.591956	4.349493	4.042126	3.821069	3.710292	2.599462	2.599462	2.599462	2.599462	2.599462
7.022141	6.313682	6.313682	6.313682	6.313682	6.075360	6.313682	6.075360	3.559237	1.602907	1.060141
7.022141	5.424796	7.022141	5.424796	7.022141	5.424796	5.424796	5.424796	5.424796	3.735157	1.010302
7.022141	7.022141	4.956279	5.173307	3.675732	2.653281	3.148898	1.920200	2.300766	1.169487	1.737564
5.424796	5.424796	5.578397	5.424796	4.950842	2.740482	4.008748	2.504545	2.326477	2.305468	1.697472
7.022141	7.022141	4.590337	6.372994	4.602361	6.372994	4.451076	4.451076	4.451076	1.615048	1.444167
7.022141	7.022141	4.506018	4.768793	3.919784	3.902305	3.902305	2.820625	2.113362	2.133090	1.564619
5.424796	6.303938	6.372994	6.372994	4.347492	4.347492	4.451076	2.708592	1.975562	1.497156	1.174074
6.783819	6.372994	6.372994	4.451076	4.451076	4.451076	4.451076	4.451076	4.451076	4.451076	1.352647
7.022141	7.022141	6.313682	4.686115	4.362108	3.676314	2.750387	2.733908	1.939930	1.597113	1.328482
7.022141	4.732477	4.307079	4.429422	3.835258	2.457301	2.993264	2.129861	1.947023	1.988696	1.182880
7.022141	5.009795	7.022141	7.022141	7.022141	7.022141	3.967525	2.995712	2.379913	1.923562	1.584529
7.022141	7.022141	7.022141	7.022141	5.134220	3.975307	4.154879	2.475240	2.599462	2.018309	2.599462
7.022141	5.759933	4.691101	4.125065	4.125065	3.424342	2.696521	2.810638	1.529302	1.894920	1.348292
7.022141	7.022141	7.022141	5.424796	5.134220	5.424796	4.336050	4.362108	4.314078	4.362108	1.188506
7.022141	7.022141	5.424796	3.877430	3.250367	3.578757	2.194562	2.026534	2.051753	2.051753	2.051753
7.022141	7.022141	5.424796	7.022141	7.022141	7.022141	7.022141	7.022141	6.303938	1.621499	1.067148
7.022141	7.022141	7.022141	7.022141	7.022141	7.022141	4.678505	3.981153	3.970046	3.742831	1.104553
7.022141	5.581097	5.424796	4.622970	4.362108	4.125065	4.362108	4.125065	1.656339	1.624290	1.401621
7.022141	7.022141	5.424796	5.424796	5.424796	5.424796	3.088639	2.204820	2.113873	1.310259	1.143832
7.022141	3.690720	3.455233	4.688426	3.825536	2.638169	3.280341	2.175713	2.486000	1.992811	1.491917
7.022141	7.022141	7.022141	7.022141	7.022141	5.424796	7.022141	7.022141	1.767344	2.012489	1.089208
7.022141	7.022141	7.022141	5.377338	4.625114	4.420382	4.182060	4.420382	2.599462	1.842301	1.494785
5.424796	7.022141	5.424796	7.022141	7.022141	5.424796	5.086190	5.424796	5.424796	5.424796	0.938522
7.022141	5.424796	5.424796	4.744907	4.159142	3.244551	2.390691	2.425350	2.055118	1.873430	2.055118
7.022141	6.313682	6.313682	4.715937	4.702053	4.715937	4.362108	3.152804	1.900313	2.192681	2.921253
7.022141	7.022141	7.022141	4.600081	4.412076	4.984745	3.981153	3.981153	3.981153	4.248815	2.996453
7.022141	4.984895	4.362108	4.705978	2.849912	3.109344	2.835752	1.790336	2.132971	1.268697	0.992925
7.022141	7.022141	7.022141	7.022141	4.060334	2.557341	3.021486	2.662988	2.268421	1.930898	1.453179
7.022141	7.022141	5.742324	4.740551	3.312473	3.480634	3.370010	2.136808	2.599462	1.407473	1.252488
7.022141	7.022141	7.022141	7.022141	7.022141	6.882359	6.882359	6.882359	6.882359	6.882359	2.180115
7.022141	5.424796	7.022141	7.022141	5.424796	3.593190	2.599462	2.831197	1.937637	1.808452	1.247986
7.022141	7.022141	7.022141	7.022141	7.022141	7.022141	5.424796	4.099007	4.125065	1.608570	1.131274
7.022141	7.022141	7.022141	7.022141	7.022141	7.022141	7.022141	4.362108	2.762083	1.775598	1.706441
4.659393	7.022141	5.424796	5.424796	5.424796	5.424796	5.424796	5.424796	2.748502	2.748502	3.254769
7.022141	7.022141	7.022141	7.022141	5.424796	3.380665	2.759284	2.769511	1.771966	2.083581	1.503511
6.029645	5.424796	7.022141	4.602361	6.372994	6.372994	4.659393	4.347492	4.451076	2.638747	2.638747
6.783819	7.022141	7.022141	7.022141	7.022141	4.272098	3.622951	2.052384	2.001698	1.426885	0.966762
7.022141	5.424796	7.022141	7.022141	5.424796	5.424796	5.424796	5.424796	2.599462	2.599462	1.336883
5.424796	7.022141	7.022141	7.022141	7.022141	7.022141	5.424796	5.424796	5.424796	2.599462	1.346019
6.783819	7.022141	7.022141	5.506035	5.506035	5.506035	3.150638	2.873082	2.896374	2.176918	2.176918
7.022141	7.022141	6.313682	5.695110	4.979070	4.822959	4.336252	4.336252	3.563639	2.213910	1.125413
7.022141	7.022141	5.424796	5.424796	5.424796	5.424796	5.424796	5.424796	4.125065	4.125065	1.341301
7.022141	3.901998	4.886143	4.975898	4.845677	4.039431	3.801109	3.970375	3.732053	4.039431	1.011585
5.424796	7.022141	7.022141	7.022141	7.022141	7.022141	3.180337	5.187047	3.180337	4.478588	1.609467
7.022141	7.022141	6.590101	7.022141	4.347492	7.022141	4.564509	2.920131	1.732717	1.295281	1.112943
7.022141	6.313682	6.313682	6.075360	6.313682	6.313682	6.313682	6.313682	4.362108	1.494790	1.247593
7.022141	5.424796	7.022141	5.424796	5.377338	3.057907	3.516717	2.649519	2.069597	1.883068	1.252272
7.022141	7.022141	7.022141	7.022141	7.022141	4.430126	4.160165	4.430126	2.018309	2.018309	2.018309
5.424796	6.783819	7.022141	7.022141	6.783819	5.424796	5.424796	3.103208	2.155529	2.342245	1.694578
5.424796	5.377338	5.424796	5.424796	4.125065	4.125065	4.125065	4.125065	2.387775	1.772188	1.732280
7.022141	7.022141	3.466550	4.420382	2.946552	2.911205	2.599462	2.743759	2.599462	2.599462	1.220799
7.022141	4.399455	7.022141	5.424796	4.506018	4.317857	4.317857	2.181792	2.077226	2.313303	2.034979
7.022141	5.424796	4.125065	4.125065	4.125065	4.125065	4.125065	4.125065	4.125065	4.125065	1.261061
7.022141	7.022141	6.313682	6.313682	6.313682	6.313682	6.313682	4.362108	4.362108	1.880936	0.972449
7.022141	7.022141	7.022141	5.174038	5.174038	4.763306	4.763306	4.291064	4.763306	4.763306	3.371327
7.022141	5.424796	7.022141	7.022141	7.022141	7.022141	7.022141	2.599462	2.599462	2.880661	1.009711
7.022141	4.720877	3.914725	3.176555	3.468879	3.267081	2.247862	3.237122	1.965193	2.807508	1.424214
7.022141	7.022141	7.022141	5.484148	5.484148	3.070348	3.117806	3.070348	2.152565	2.122929	1.818075
7.022141	5.424796	5.424796	5.424796	5.424796	5.377338	4.177770	3.418740	2.123759	2.280685	2.264112
7.022141	6.313682	6.313682	4.543048	6.313682	4.362108	4.362108	4.362108	4.362108	1.726417	1.138237
7.022141	7.022141	4.629944	3.123349	2.972123	3.721667	3.721667	3.721667	3.563639	1.560062	1.053954
7.022141	5.424796	5.424796	5.424796	5.424796	5.424796	4.362108	4.362108	4.362108	4.362108	1.275210
7.022141	6.155654	4.442053	4.442053	6.155654	6.155654	4.125065	4.125065	3.391459	3.360493	1.697205
7.022141	7.022141	6.155654	6.155654	6.155654	5.917332	4.148943	6.155654	6.155654	4.125065	1.156153
7.022141	6.313682	6.313682	5.028636	3.061739	3.601831	3.320505	2.867938	1.920947	2.047883	1.363892
7.022141	4.442053	4.385020	5.917332	4.322217	3.698022	4.322217	2.589524	2.528587	2.268595	1.562792
7.022141	7.022141	7.022141	4.129005	2.893079	3.352055	2.210288	2.402174	1.733512	1.305872	1.255540
5.424796	5.424796	7.022141	7.022141	3.212341	3.676754	3.256426	2.839956	2.599462	2.599462	1.118140
7.022141	7.022141	7.022141	7.022141	7.022141	5.424796	5.424796	5.424796	2.098888	1.700921	1.700921
5.424796	7.022141	3.755203	3.750828	2.878179	3.681217	2.609242	2.512600	2.056988	1.720980	1.012975
6.330163	7.022141	7.022141	7.022141	7.022141	4.637592	4.506018	3.097151	2.599462	2.599462	2.180115
7.022141	6.313682	4.600081	4.362108	4.362108	4.362108	4.362108	4.362108	1.987967	1.667340	1.412306
7.022141	7.022141	4.125065	5.033513	4.594778	4.156651	4.125065	4.125065	2.178246	1.357172	1.149068
6.134672	6.783819	7.022141	7.022141	4.590337	7.022141	7.022141	4.362108	1.947417	1.403496	1.165408
7.022141	6.590101	5.424796	4.125065	4.254786	4.125065	4.125065	4.125065	2.066797	1.675854	1.675854
6.029645	5.377338	5.424796	7.022141	7.022141	7.022141	7.022141	7.022141	7.022141	5.917332	1.407574
7.022141	4.125065	4.599007	4.599007	4.377324	4.125065	4.377324	4.125065	2.573930	2.425931	1.460457
7.022141	7.022141	7.022141	6.372994	6.372994	4.451076	2.621047	2.325577	2.032883	1.916740	1.562981
5.134220	6.313682	6.313682	4.362108	4.362108	4.362108	3.328145	2.729177	2.595705	2.055118	2.055118
5.424796	7.022141	5.424796	7.022141	7.022141	7.022141	7.022141	4.602361	7.022141	2.599462	1.085951
7.022141	7.022141	7.022141	7.022141	7.022141	7.022141	5.389333	4.740187	2.517450	2.961857	1.677825
7.022141	7.022141	7.022141	5.424796	5.424796	5.424796	3.031865	3.048705	2.353272	1.381114	1.221063
7.022141	4.558318	5.424796	5.424796	3.544930	3.398049	2.599462	2.875199	2.599462	2.599462	1.247299
7.022141	7.022141	4.430126	2.960514	3.483345	2.830949	2.164254	2.242173	2.039107	1.606684	1.108775
7.022141	6.783819	3.845629	4.671003	3.720550	2.530270	2.841439	2.677709	2.261717	1.645672	1.145508
5.424796	7.022141	7.022141	7.022141	7.022141	4.430126	4.480528	4.430126	4.290344	4.290344	2.180115
7.022141	5.424796	7.022141	7.022141	5.108162	6.783819	6.313682	6.313682	6.313682	6.313682	1.246197
5.424796	5.424796	5.424796	5.424796	4.250193	3.516358	2.599462	2.599462	2.247470	1.858457	1.060566
7.022141	7.022141	3.335505	4.420382	4.420382	2.884744	4.420382	4.420382	2.599462	2.140102	1.486494
7.022141	5.579556	4.177168	4.098433	4.038037	3.611400	2.540138	2.715737	1.791651	1.678680	1.368607
7.022141	7.022141	5.424796	4.703561	4.125065	4.125065	4.125065	4.125065	4.125065	4.125065	1.241308
7.022141	6.313682	4.600081	4.600081	4.600081	4.600081	4.600081	4.600081	4.600081	4.600081	2.427005
5.424796	6.155654	6.155654	4.148943	6.155654	6.155654	6.155654	6.155654	6.155654	4.459564	1.615771
7.022141	7.022141	5.305278	5.187047	3.279729	5.187047	5.187047	5.044711	4.478588	1.801257	1.609467
7.022141	6.155654	6.155654	6.155654	6.155654	6.155654	6.155654	2.440385	2.130920	1.510245	1.122532
7.022141	7.022141	7.022141	5.424796	5.424796	5.424796	5.424796	4.125065	4.125065	1.743815	2.293970
7.022141	7.022141	7.022141	7.022141	5.377338	4.403047	4.430126	3.721667	3.721667	1.562357	1.333561
7.022141	7.022141	6.783819	4.976679	5.389333	5.389333	4.432809	4.680874	2.031449	2.031449	2.031449
7.022141	5.424796	7.022141	5.424796	7.022141	7.022141	4.362108	4.125065	4.125065	4.362108	1.981457
7.022141	7.022141	5.424796	4.216097	4.365077	2.978613	2.886214	2.722828	2.508321	1.672715	1.387656
7.022141	7.022141	4.384769	4.546282	3.309239	2.558722	2.110976	2.178817	1.728726	1.731133	1.279272
7.022141	7.022141	7.022141	7.022141	7.022141	5.424796	4.125065	4.125065	4.125065	1.428399	1.135060
7.022141	7.022141	5.484148	5.290430	5.290430	5.290430	5.290430	3.576829	5.290430	5.290430	3.101719
7.022141	4.164193	4.227173	3.307090	2.805064	3.406541	2.969678	2.182089	1.761675	1.618524	1.061447
7.022141	7.022141	4.768793	4.768793	4.506018	3.925303	3.711631	2.050476	1.888191	1.228132	1.242123
7.022141	5.424796	5.424796	5.424796	4.235863	3.494744	2.699931	1.988099	1.508579	1.715257	1.374910
7.022141	7.022141	7.022141	7.022141	7.022141	6.372994	6.372994	4.293535	4.451076	4.451076	1.206405
7.022141	7.022141	7.022141	7.022141	5.474667	4.122809	5.474667	5.229027	3.227422	2.736793	2.742782
6.783819	7.022141	7.022141	7.022141	7.022141	5.424796	5.424796	5.424796	5.424796	1.629852	1.134775
7.022141	7.022141	7.022141	4.403047	7.022141	4.272098	4.272098	2.599462	4.033776	4.272098	1.132675
7.022141	7.022141	6.155654	3.639531	3.531078	3.426540	3.090600	1.813988	2.232235	1.481769	1.708030
5.424796	7.022141	7.022141	7.022141	7.022141	7.022141	4.506018	2.599462	2.599462	2.599462	1.114240
7.022141	4.164514	4.755161	3.587137	3.296527	2.803636	3.083215	1.934015	2.161336	1.325807	1.252163
7.022141	5.329308	7.022141	5.424796	5.424796	5.424796	4.362108	4.362108	4.362108	4.362108	1.157256
7.022141	7.022141	4.968644	4.496718	3.302837	3.213626	2.381889	1.965095	1.854979	1.464094	1.546206
7.022141	5.764466	4.506018	3.858457	4.015948	3.395122	2.599462	2.599462	2.599462	1.579332	1.579332
6.752180	5.281332	4.768793	4.768793	3.029132	4.768793	4.768793	4.768793	1.840961	2.018309	2.018309
7.022141	7.022141	7.022141	6.155654	3.823124	2.295688	3.823124	2.334310	2.202777	1.623454	1.355019
6.065616	5.219797	7.022141	7.022141	5.424796	7.022141	7.022141	7.022141	7.022141	3.459706	1.138445
7.022141	5.424796	7.022141	4.506018	3.587322	3.271061	2.599462	2.599462	2.779076	1.683842	1.205631
6.134672	7.022141	7.022141	6.372994	4.942125	4.039431	4.039431	4.186503	4.039431	4.039431	1.512974
7.022141	5.424796	7.022141	7.022141	7.022141	7.022141	7.022141	4.944867	2.599462	2.599462	1.350764
7.022141	7.022141	7.022141	7.022141	7.022141	4.506018	2.790572	2.612365	1.920013	1.443837	1.244318
7.022141	5.424796	7.022141	6.155654	4.253841	3.563639	3.563639	3.563639	3.563639	3.563639	1.058235
5.377338	7.022141	7.022141	7.022141	7.022141	4.272098	2.135097	2.580539	1.556549	1.329660	1.149137
7.022141	7.022141	4.451076	6.372994	6.117300	4.451076	4.451076	4.451076	2.411433	2.087639	1.534364
7.022141	5.577093	4.506018	4.845065	2.790813	4.042777	2.742295	3.350640	1.736446	1.512582	1.295608
7.022141	5.424796	7.022141	7.022141	6.313682	6.313682	6.313682	6.313682	3.866914	3.866914	2.899417
7.022141	7.022141	5.424796	5.424796	5.424796	5.424796	5.424796	2.975585	2.271305	2.186143	2.186143
7.022141	7.022141	7.022141	6.313682	6.313682	6.043341	4.543048	6.313682	6.313682	6.313682	1.241982
7.022141	4.804570	4.329412	4.045796	3.583769	4.058295	3.498513	2.502489	2.120446	1.614890	1.160650
7.022141	6.783819	5.424796	7.022141	7.022141	7.022141	7.022141	5.424796	7.022141	3.902305	1.322435
7.022141	7.022141	7.022141	4.689612	3.827439	3.223746	2.775821	2.599462	2.599462	2.289149	1.564039
7.022141	5.795047	4.849065	3.141540	4.849065	2.522525	3.982577	3.982577	1.530812	1.715059	1.073662
7.022141	6.155654	6.882359	5.215122	5.215122	4.125065	5.215122	5.215122	5.215122	1.641731	2.180115
7.022141	5.523791	3.742148	3.610035	3.113651	2.898338	2.241214	3.186757	1.960552	2.042439	2.042439
7.022141	5.424796	5.424796	5.424796	7.022141	7.022141	7.022141	1.858849	2.361381	2.057151	1.949951
7.022141	7.022141	6.752180	5.424796	7.022141	4.403047	5.424796	5.424796	2.599462	2.880661	2.599462
7.022141	4.962810	4.726782	3.282420	4.211730	3.506737	2.635413	3.167650	2.180782	1.420916	1.266224
5.424796	5.424796	7.022141	5.424796	5.424796	3.863764	2.534478	2.765298	1.860575	2.355730	1.798125
7.022141	6.783819	7.022141	6.372994	6.372994	4.590337	6.372994	6.372994	6.372994	3.622951	1.075763
7.022141	5.424796	4.299463	4.881349	3.218961	2.636120	2.627343	2.599462	2.599462	1.647348	1.647348
7.022141	7.022141	7.022141	7.022141	6.155654	4.125065	4.125065	4.125065	2.131660	2.184865	2.131660
5.424796	5.424796	5.424796	5.424796	4.117492	2.609606	3.475724	2.599462	1.847373	1.572163	1.142018
7.022141	7.022141	6.313682	6.313682	5.917332	4.600081	6.313682	4.362108	2.071481	1.798071	1.407029
7.022141	7.022141	5.424796	6.833980	3.021283	3.721417	3.216185	3.106231	3.106231	3.106231	3.106231
7.022141	5.424796	4.083661	2.956080	3.979948	3.481494	2.599462	1.979439	2.599462	2.599462	1.641032
7.022141	5.424796	5.029654	4.362108	4.362108	4.362108	4.362108	4.362108	4.362108	2.104825	0.976581
7.022141	7.022141	4.486176	4.898895	4.438039	4.160915	4.006295	3.958278	4.006295	1.949739	1.134733
7.022141	5.015046	5.048199	4.362108	3.967548	2.709988	2.104614	2.731459	2.534996	1.514687	1.334967
7.022141	5.424796	4.116924	6.155654	5.917332	6.155654	3.822091	3.583769	3.325317	1.824280	1.144134
6.783819	6.033597	3.713342	5.092237	4.108125	4.520048	3.889106	3.464933	2.585722	2.028114	1.018964
7.022141	7.022141	5.424796	7.022141	7.022141	4.506018	3.025880	2.660350	1.815976	1.729670	1.139583
```
