## Supplementary File 3 for "Novel Comparison of Evaluation Metrics for Gene Ontology Classifiers Reveals Drastic Performance Differences": max_Resnik_score_D.elab

```
# goa_pos:  data/uniprot.1000.genego.sc
# goa_neg:  data/uniprot.1000.genego.neg.sc
# obo_file: data/go.obo
# ic_file:  data/ic.ext.tab
# prop_par: F
# rot_pos:  T
# R:        4
# rseed:    1
# mode:     LIST=go,TH=th,SUMF1=mean,SUMF2=max,SF=score_D,SIMF=Resnik,MINCS=10,GOC=46316
0.000000	0.100416	0.200370	0.300324	0.400278	0.500231	0.600185	0.700139	0.800093	0.900046	1.000000
4.166588	4.320520	4.209901	3.367580	4.166588	4.166588	4.166588	2.881428	2.329673	2.441077	2.441077
4.401442	4.166588	4.166588	4.166588	4.166588	2.441937	2.894763	1.753382	1.541147	1.271962	0.886282
4.040418	3.684892	3.587901	3.548161	2.503779	2.907521	2.562098	2.006096	1.793680	1.239576	0.904387
4.798775	4.657313	3.111420	3.582323	2.524153	3.067629	2.058637	2.271633	1.987014	2.413687	0.989349
4.710894	4.632568	4.166588	4.166588	3.646536	3.367580	2.643192	2.184912	1.776801	1.401483	1.251101
4.439185	4.166588	4.166588	4.166588	3.367580	2.936992	2.585880	2.246277	1.725330	1.362924	0.903889
3.504130	4.912377	4.022779	3.678521	2.946047	2.793339	2.042888	1.704436	1.731462	1.149246	0.933327
4.942618	4.166588	4.166588	3.367580	2.700892	2.850792	2.960534	2.850792	1.949596	1.512156	0.867366
4.492182	4.635133	3.367580	4.166588	2.951830	2.162850	1.957274	2.202290	1.949596	1.949596	1.526234
4.640296	4.481569	3.243369	2.830154	3.287716	3.203766	1.986411	1.795613	1.502426	1.133713	0.853761
4.166588	4.166588	4.166588	3.367580	2.447191	2.340369	2.571401	2.571401	1.388844	1.921535	0.873003
3.630568	4.332649	3.367580	3.367580	3.421861	2.607180	1.963403	1.997568	1.411275	1.149414	1.022203
5.047945	4.565018	4.068530	3.299130	3.021373	2.341329	2.741193	1.699650	1.382801	1.313912	0.921868
5.320341	4.166588	4.166588	4.166588	3.367580	3.367580	2.392782	2.392782	2.392782	1.106493	1.065365
4.040418	4.166588	4.166588	4.166588	2.629787	2.184426	1.863141	1.977803	1.443492	1.699311	1.067055
4.444923	4.323385	2.975695	3.415671	3.191072	3.275973	2.441818	1.791814	1.849555	1.412149	0.937591
5.375660	4.166588	3.331986	4.166588	4.166588	4.025468	3.155899	3.155899	1.560603	1.526234	0.877741
4.166588	3.553558	4.230003	4.142859	2.637290	2.637290	3.331986	1.878409	1.361251	1.878409	1.878409
4.267798	3.576604	3.483926	3.376681	2.719066	2.845237	2.777335	2.195371	2.195371	1.338522	0.908379
3.557242	4.166588	4.166588	4.166588	4.166588	3.367580	2.033869	1.666399	1.319559	1.383134	0.867375
4.932055	3.211556	3.718387	3.228968	3.192447	3.135108	2.184296	1.957178	1.421060	1.398264	0.932056
4.638632	3.877119	4.040418	3.367580	4.166588	3.516723	3.516723	3.390553	3.516723	1.314267	0.922527
5.176237	4.265980	4.166588	3.367580	3.635244	2.696173	3.635244	3.635244	2.598475	2.598475	1.790986
3.553558	4.858415	3.367580	3.367580	3.700497	3.367580	2.446656	1.869411	1.821905	1.225204	0.863337
4.495623	4.866906	3.534241	3.453879	3.203366	2.584942	2.208292	1.949596	2.232403	2.197457	1.635086
4.166588	4.166588	4.166588	3.367580	4.166588	2.680045	2.462083	2.098654	1.949596	1.949596	0.920943
3.439321	3.367580	3.937843	3.367580	3.367580	3.367580	3.367580	2.060250	1.332345	1.182204	0.923213
5.299440	4.637665	4.166588	3.598893	3.367580	3.367580	3.367580	3.367580	2.441077	2.441077	2.441077
4.166588	3.197477	4.166588	4.099053	2.680045	3.010467	1.969592	1.908142	2.149485	1.266808	0.928287
4.291948	4.166588	4.429081	4.021300	3.114943	2.833052	2.922882	1.752084	1.666747	1.705995	1.949596
3.376767	4.166588	4.166588	3.367580	3.516723	3.516723	3.516723	3.516723	3.516723	2.392782	0.920835
4.166588	4.308218	3.367580	3.367580	3.367580	3.367580	2.930324	2.396242	1.949596	1.949596	0.928650
3.428427	4.218513	2.991151	3.367580	3.367580	2.340279	3.367580	3.367580	1.339887	1.283541	0.867332
4.166588	4.166588	3.367580	4.166588	4.166588	2.947637	1.979902	2.347813	1.398772	1.301484	0.836175
5.373339	3.367580	4.190321	2.980742	2.708197	2.260700	2.552588	2.074410	1.713112	1.099611	1.099611
4.166588	4.954096	3.140520	3.614025	3.516723	3.390553	3.516723	3.516723	3.516723	2.392782	0.994122
4.480670	4.166588	4.294307	4.166588	4.166588	4.166588	4.016689	2.730885	3.635244	1.210056	0.909177
4.166588	4.307850	3.505079	2.854115	2.880451	2.366032	2.508041	2.292437	1.544132	1.200072	0.969910
4.279702	3.410428	4.306663	4.301395	4.301395	4.293281	3.569790	3.569790	3.350466	3.557618	2.329673
3.526420	4.005781	3.293825	2.970696	3.413619	3.190365	2.173042	2.447001	2.318504	1.357344	0.883117
5.058748	4.938535	4.166588	4.166588	4.061752	4.061752	2.612764	2.612764	1.669864	1.830467	1.635086
4.040418	4.166588	4.166588	2.980511	2.872434	2.894168	2.481796	2.319447	1.711595	1.326598	1.004835
4.921433	4.166588	4.166588	3.367580	4.166588	3.367580	2.592837	1.768482	1.447018	1.333331	1.069091
4.537628	4.166588	4.369713	4.166588	4.166588	3.367580	3.367580	2.532586	2.392782	2.392782	0.868595
5.280916	4.594951	4.166588	3.920902	3.367580	3.367580	2.658074	2.570563	2.570563	1.090277	0.902418
4.340211	4.622203	4.166588	4.174551	3.227013	3.237541	2.740153	2.740153	1.792357	1.251003	1.251003
4.166588	4.923924	3.123558	3.627936	3.627936	3.627936	2.178949	1.700682	2.178949	1.627070	0.995463
3.703211	4.166588	2.949837	3.770916	3.516723	3.516723	3.516723	3.516723	2.654609	1.747409	0.835767
5.275672	4.917680	4.249147	4.092746	3.627936	3.627936	2.252807	2.185349	1.408239	1.331517	1.087412
3.614900	4.236656	3.043638	2.667916	3.485951	2.512223	2.516057	2.069511	1.752343	1.288703	0.915478
3.556480	4.166588	4.520889	4.166588	4.166588	4.166588	3.367580	3.367580	1.352127	1.949596	0.883113
4.166588	3.431744	4.602590	2.633242	3.516723	3.516723	2.392782	2.392782	2.392782	2.392782	0.966502
4.166588	4.064556	3.738569	3.367580	3.367580	3.367580	3.367580	3.367580	1.430158	1.949596	0.937456
5.323930	4.166588	4.166588	4.166588	4.166588	2.610274	3.516723	2.577651	3.516723	3.516723	0.890340
4.593079	4.700152	4.166588	3.317328	3.635244	3.635244	3.635244	2.167296	1.529987	1.634889	1.495943
3.621299	3.608479	3.134990	3.726059	2.830562	2.470985	2.465687	1.888298	1.740002	1.124055	0.880019
3.541896	4.192605	4.166588	4.166588	3.367580	2.491693	1.987484	2.201211	1.498308	1.317718	0.824018
4.623255	4.769582	2.978856	3.187908	2.865412	2.720123	2.087760	1.950385	1.768036	1.777747	1.513732
4.166588	3.225420	4.040418	4.166588	4.166588	4.166588	3.367580	2.011239	1.949596	1.878409	1.110491
4.166588	3.174102	3.664628	3.657128	2.614387	3.091308	2.311226	2.105734	1.836039	1.328846	0.824733
4.411907	4.166588	4.166588	4.166588	4.040418	4.166588	4.166588	4.166588	2.378124	2.392782	0.921162
4.967567	3.311519	3.453304	3.000517	3.168737	2.884451	2.559602	2.559602	2.559602	2.559602	1.008493
4.166588	4.256216	4.166588	4.166588	4.166588	2.538021	2.410538	1.943918	1.327872	1.168337	1.044488
4.733928	4.166588	4.292436	4.166588	2.571200	2.589302	2.173458	2.392782	2.392782	2.392782	0.856644
4.847685	4.166588	4.350095	4.166588	3.516723	3.516723	3.516723	3.516723	2.392782	2.378124	0.883583
4.870681	4.166588	4.166588	4.166588	4.166588	3.836052	2.386230	1.949596	1.949596	1.949596	1.428138
4.890545	4.166588	4.166588	3.679728	3.679728	2.848052	2.715387	2.692010	1.472165	1.432592	1.255185
4.166588	3.617279	3.388827	4.155883	2.775177	2.163907	2.335301	2.217772	1.691122	1.216296	1.326437
4.794764	4.321574	3.443836	4.189537	3.613320	3.613320	3.613320	3.613320	2.441077	2.441077	2.441077
4.040418	3.160044	4.200765	3.689232	3.174607	2.319781	2.018695	2.423091	1.982980	1.444328	1.456334
4.166588	4.487770	4.229290	4.046072	2.639594	2.672227	2.392782	1.816029	1.640177	1.113589	0.925741
4.699057	4.492368	4.166588	4.166588	3.367580	3.254980	3.001329	2.067323	1.949596	1.949596	0.885353
4.040418	4.166588	4.181650	3.679728	3.679728	3.679728	3.679728	2.299370	2.230741	1.213328	0.955344
3.628190	4.166588	4.166588	4.166588	4.166588	3.679728	3.679728	2.354718	2.354718	2.354718	1.500215
5.012005	3.213910	3.367580	3.367580	3.367580	2.876626	2.637290	1.740028	1.492495	1.306680	0.875181
4.218354	4.166588	4.514293	3.367580	3.367580	4.166588	4.166588	3.367580	3.367580	1.150767	1.103305
4.214434	4.346909	3.004041	3.142527	2.860932	2.705103	1.953060	2.368540	1.374306	1.377810	1.162555
3.725967	4.200076	3.659966	3.594303	3.549975	2.862054	2.812693	1.894951	1.373516	1.194541	0.894170
3.566271	3.711050	3.679414	3.413207	2.996943	2.672939	2.230250	1.949596	1.720531	1.241820	0.861912
3.477870	4.995729	3.537989	3.557597	3.367580	3.175763	2.528495	2.340122	1.655712	2.105350	2.105350
4.320388	4.040418	4.166588	3.679728	3.679728	3.679728	3.679728	3.679728	3.679728	2.193185	0.880995
5.138669	4.166588	4.166588	2.789107	2.998906	2.184457	2.490312	2.267769	2.227034	1.547999	0.878367
4.630894	3.165653	3.597376	4.023404	3.344804	2.897085	2.717601	2.591430	2.717601	2.067735	0.872425
4.233604	4.610191	4.285647	3.685430	3.044069	2.235720	2.447001	2.318504	1.784670	1.337768	0.921436
4.180871	3.501766	4.401467	4.133210	3.281609	2.602081	1.949596	2.031618	1.745219	1.259939	0.916154
4.166588	4.881673	4.455159	4.166588	3.367580	3.367580	3.331986	1.949596	1.949596	1.949596	1.949596
4.832608	3.385193	4.040418	3.331986	3.693991	2.528254	2.392782	1.696820	1.581007	1.286370	0.833630
4.466319	4.774582	3.367580	3.149647	3.410756	2.392990	2.105388	2.088748	1.915702	1.513908	1.513732
5.251582	4.348390	3.367580	4.166588	4.166588	4.166588	4.166588	2.445726	1.482593	1.274296	1.216283
3.459151	4.376577	3.679728	3.679728	3.553558	3.679728	3.501766	3.679728	2.814607	2.750541	1.339608
5.375268	3.367580	3.377280	3.367580	3.149647	3.367580	3.367580	3.367580	1.949596	1.425097	0.925312
4.733878	4.253341	3.367580	4.211231	4.166588	4.166588	2.571401	2.571401	1.949596	1.304432	1.051486
4.040418	4.040418	4.166588	3.367580	3.367580	3.367580	3.367580	3.367580	3.367580	3.367580	0.907845
5.231722	4.209005	3.535738	4.050100	3.208355	2.868488	2.869456	2.422811	1.396705	1.113485	0.836434
4.166588	3.884692	4.087664	2.872901	2.526276	2.326811	1.935847	2.041066	1.500852	1.493623	0.855083
4.555569	4.190214	4.423226	3.121715	3.171385	3.054284	2.204941	1.672379	1.838853	1.384244	0.958439
4.688782	4.166588	4.435045	4.166588	3.367580	3.367580	3.367580	2.532586	3.367580	2.570563	0.932609
4.556977	4.221959	4.303475	3.329820	3.055793	2.559602	2.559602	2.559602	1.752886	1.254281	0.905731
4.166588	3.138407	4.359015	4.014324	3.367580	3.251555	2.268574	1.716717	1.557369	1.343126	0.983419
4.166588	4.040418	4.166588	4.021300	4.021300	4.021300	3.149647	3.149647	3.149647	2.559602	1.513732
5.328447	4.166588	4.166588	2.903394	3.018000	3.231574	2.179401	2.396231	1.921535	1.148324	0.866606
4.208031	3.331986	4.291425	3.367580	3.143198	2.640783	1.982941	1.880851	1.475467	1.404082	0.913213
5.143241	3.173447	4.166588	4.166588	3.304970	3.149647	3.149647	3.149647	3.149647	3.149647	1.513732
4.449863	4.016689	4.452503	4.166588	3.367580	4.166588	4.166588	1.949596	1.862182	1.126535	0.863706
4.424582	3.892892	3.126779	3.492692	3.459670	2.906804	2.204443	2.206182	1.664538	1.285848	1.027906
3.428672	4.329911	4.166588	3.367580	4.166588	4.166588	3.367580	4.166588	3.164250	1.949596	1.949596
5.098386	3.193204	3.732136	4.013400	2.879653	2.392782	2.392782	2.392782	1.400978	1.194305	0.900095
4.040418	3.514382	4.166588	3.367580	3.174233	3.084545	2.682257	2.060999	1.843333	1.451949	0.905960
4.166588	4.830662	4.166588	4.166588	3.644930	2.178137	2.763050	2.093435	1.397553	1.221677	0.864942
4.524818	4.694604	3.839279	3.214917	2.463259	2.722374	2.315068	1.903798	1.640813	1.143634	0.899477
3.565126	4.166588	4.320010	3.056052	2.803501	2.925590	2.793967	1.949596	1.949596	1.344535	0.888751
4.458466	4.166588	4.166588	3.516723	3.516723	3.516723	2.609522	3.516723	3.516723	3.516723	1.424991
5.212635	4.700512	2.968399	3.056992	2.609992	2.372083	2.742125	2.046045	1.921535	1.255554	0.869693
4.166588	3.559770	3.699809	4.089045	2.606072	2.368883	2.584628	2.342897	1.676660	1.326490	0.954406
4.166588	4.166588	4.166588	3.785848	3.071204	2.486033	2.232748	1.681617	1.921535	1.221336	0.827952
4.896014	3.390251	4.166588	3.895130	2.614542	2.577651	3.516723	3.516723	2.392782	1.351527	1.101066
4.166588	4.913001	4.166588	3.265887	2.938424	2.345683	2.661525	2.284862	1.719272	1.253928	0.840457
4.761810	4.166588	3.449555	3.415012	3.106584	3.185490	2.635703	1.949596	1.949596	1.949596	0.927966
4.763957	4.166588	4.166588	4.166588	3.367580	2.310782	2.176985	2.255250	1.601824	1.425212	1.183502
4.006917	4.166588	4.239201	4.166588	3.283826	3.134348	3.301467	1.949596	2.069898	2.069898	1.088930
4.521959	3.445291	4.174405	3.356241	3.249774	2.130396	2.820063	2.331006	1.793836	1.527835	1.527835
4.331743	3.400086	4.323276	4.145878	3.659618	2.909951	2.571401	1.789642	1.452791	1.258029	0.913432
4.166588	3.528370	3.739418	3.194882	3.556023	3.201455	2.554992	2.258282	1.381411	1.179712	0.830451
4.040418	4.317434	4.166588	2.925808	2.829345	3.237550	2.320648	1.958008	1.949596	1.949596	0.910047
4.671692	4.166588	2.945492	3.634241	2.665712	2.449052	2.163518	1.779085	1.549697	1.141968	0.872885
4.040418	3.839838	3.442281	2.931846	2.847543	2.292521	2.638009	1.621286	1.482101	1.264684	0.895081
4.349549	4.166588	3.367580	4.166588	3.695659	3.045794	3.045794	3.045794	3.045794	2.106219	2.106219
4.729029	4.040418	3.134990	4.166588	3.111901	2.941882	2.941882	2.941882	1.372574	1.190880	0.931491
4.528448	4.968350	3.648669	3.367580	3.367580	3.367580	3.367580	1.949596	1.848326	1.164348	0.885908
4.681536	4.219396	3.095251	3.424243	3.221434	3.260688	2.734574	1.694686	1.757161	1.372446	1.011242
5.406166	4.166588	4.166588	4.040418	4.166588	4.166588	4.166588	3.635244	2.186257	2.186257	0.900838
4.886896	3.179706	4.552619	3.570872	3.501732	2.806182	2.347326	2.053270	1.676739	1.239557	0.933880
4.421001	4.188588	3.477670	3.826385	2.566120	3.043998	2.499121	1.808179	1.370601	1.220524	1.428587
4.305653	3.428667	3.138345	3.870745	3.783438	2.933630	3.155269	3.155269	2.852813	2.645236	3.155269
5.394214	4.166588	3.773979	3.516723	2.922689	3.240224	2.554321	1.881837	1.650172	1.145488	0.839318
5.043260	4.166588	4.206174	3.635244	2.782732	3.088596	2.533395	2.340196	2.040057	1.361878	0.899098
4.419145	4.166588	3.538720	2.799291	2.840357	3.116459	2.273297	1.949596	1.949596	1.949596	1.015147
4.166588	3.778883	3.443912	3.458991	3.031348	2.733127	2.074410	2.074410	2.074410	1.488250	1.344120
3.465959	4.040418	4.166588	4.101630	2.661177	2.741046	2.612827	1.895703	1.736138	1.190245	0.850326
4.688017	3.443759	3.327231	2.834261	2.686505	2.562066	2.325697	1.629043	1.862234	1.284948	1.077560
4.919153	4.072779	3.390889	4.138723	2.850525	2.263843	2.395601	2.149647	1.949596	1.949596	0.921113
4.166588	4.294784	3.590715	3.104704	3.707938	2.732461	2.804421	1.938348	1.576193	1.255181	0.991470
3.553558	4.666928	4.450184	4.166588	4.166588	4.166588	3.367580	3.367580	2.392782	1.206296	0.877170
4.166588	4.911004	4.166588	4.166588	3.656182	3.367580	2.570563	2.570563	2.570563	1.122635	0.907569
4.166588	4.166588	3.367580	3.542457	3.367580	3.367580	3.367580	2.146492	1.807075	1.194003	0.853335
5.150665	4.805294	3.367580	3.367580	2.688865	2.740657	3.679728	3.679728	2.084541	1.213880	0.907883
5.283551	3.243369	4.166588	3.084009	3.414005	3.253739	2.816397	1.673493	1.625349	1.395344	0.936880
4.166588	4.166588	4.208316	4.166588	3.501766	3.185823	2.544135	2.224972	1.468355	1.352471	0.898821
4.433668	4.166588	3.768206	3.367580	3.578244	2.738769	2.216657	1.656716	1.809134	1.273289	1.273289
4.204838	3.321939	3.693609	3.348501	2.965319	2.470494	2.244915	2.294978	1.528444	1.265474	0.961722
3.557068	4.174057	4.270761	2.827534	3.516723	3.390553	3.516723	1.624142	1.543831	1.361491	0.895416
4.649569	4.040418	3.367580	3.367580	3.367580	3.367580	2.759624	2.359038	1.355448	1.305025	0.998520
4.040418	4.166588	4.166588	4.166588	4.166588	3.367580	2.637290	4.021300	4.021300	1.513732	1.513732
3.640053	4.686620	4.215846	3.367580	3.342020	3.001196	2.784126	2.392782	2.392782	2.392782	1.463024
4.172468	4.428285	4.158643	3.785601	2.452022	2.572313	2.363842	1.942796	1.949596	1.949596	1.949596
4.192042	4.219574	3.885176	3.293298	2.957914	2.908712	1.930209	2.355324	1.612097	1.247293	0.823523
5.153901	4.166588	4.166588	4.166588	3.635244	3.635244	3.635244	2.570563	2.570563	2.570563	0.808542
4.166588	4.288277	3.728419	3.964027	3.085967	3.259270	3.085967	2.003770	1.949596	1.949596	0.920532
3.488127	4.166588	3.838523	3.575906	3.594509	2.288751	2.573117	2.363932	2.212845	1.268019	0.825694
4.878663	4.166588	4.166588	4.166588	4.166588	3.627936	3.627936	3.553558	3.627936	2.637290	0.948268
4.313606	4.166588	4.166588	4.166588	3.367580	2.989578	2.392782	2.392782	2.392782	1.399193	0.899415
4.166588	3.586196	4.446497	3.099029	3.620920	3.279424	2.665800	2.025906	1.968053	1.450841	0.887493
4.781127	4.190129	3.367580	4.166588	2.772243	2.796128	2.352077	2.287475	1.896305	1.180562	0.918069
3.489851	4.166588	4.405001	4.166588	2.926915	2.787184	2.345156	2.208621	1.725331	1.390018	0.963030
4.166588	4.166588	4.536021	2.651556	3.117586	3.127153	2.567310	2.183348	1.419835	1.373388	0.999001
4.196178	4.530725	4.186527	3.516723	3.516723	2.836853	2.676620	1.892046	1.467745	1.333209	0.817637
4.558059	4.040418	4.272164	4.166588	3.367580	4.166588	4.166588	3.367580	3.331986	2.392782	0.901934
3.414859	4.445570	4.166588	4.166588	3.367580	3.367580	2.570563	2.080480	1.432435	1.410305	0.925528
4.166588	4.166588	3.492918	3.950247	3.231188	2.412289	2.149105	1.800413	1.593173	1.142573	0.891647
5.013901	3.635244	2.930015	3.635244	3.635244	2.550080	2.592600	2.060086	1.425627	1.095456	0.849660
4.499619	4.495709	3.486905	3.807666	3.537531	2.279750	2.594420	2.371972	2.052529	1.129111	0.868498
3.801144	4.166588	4.166588	2.930324	4.166588	4.166588	3.367580	4.166588	2.559602	3.367580	0.917632
4.040418	4.972632	3.509074	3.657349	3.654121	3.635244	3.509074	2.570563	2.570563	2.570563	0.879678
4.040418	4.728466	3.900688	3.471762	3.367580	2.508575	2.369101	2.206529	2.211590	1.609468	1.565028
4.940998	4.166588	3.475779	2.799396	3.329171	3.249025	2.547975	2.392782	2.392782	1.153563	0.853672
4.989800	4.696945	3.753821	3.544001	2.915758	2.905774	2.535226	1.949596	1.949596	1.179448	0.937276
4.166588	4.166588	3.231957	3.642925	3.336173	2.330048	2.612511	1.665077	1.744039	1.399994	0.829221
4.565336	4.166588	4.166588	4.076290	2.728044	2.707341	2.174573	1.708795	1.386911	1.114643	0.967785
5.137762	4.166588	4.166588	3.679728	3.679728	2.626312	2.637290	2.637290	2.637290	1.868507	1.049600
3.553558	4.166588	4.166588	4.166588	4.166588	4.166588	2.463694	1.713087	1.540741	1.121276	0.953533
4.821835	4.166588	3.367580	4.166588	3.089489	2.240451	2.536362	1.749255	2.023481	2.023481	0.875331
4.225964	4.622575	4.166588	4.166588	4.166588	4.166588	1.958370	1.702941	1.590629	1.203347	0.847957
5.047028	4.366228	4.166588	4.166588	4.166588	3.367580	4.166588	4.166588	4.060570	2.204215	1.371162
3.576895	4.245074	3.367580	3.868092	3.533356	3.112689	2.650133	2.570563	1.887227	1.249584	1.101176
3.663684	3.716550	3.241938	3.167160	2.482972	2.521802	2.609038	1.658571	1.822674	1.289268	0.916581
4.591640	4.166588	4.025468	4.025468	4.025468	3.155899	3.155899	3.155899	3.155899	1.526234	1.526234
5.120379	4.166588	3.367580	2.671532	3.665287	3.367580	3.367580	2.559602	2.398837	1.457179	0.859542
4.194390	4.166588	2.996376	3.538685	3.516723	3.516723	3.516723	2.392782	2.392782	2.392782	0.847534
4.781580	4.945254	2.957825	4.166588	2.859075	2.713118	2.185969	2.363932	2.363932	1.336186	0.837320
4.166588	3.367580	3.367580	4.166588	3.433362	2.931098	2.637290	2.637290	2.559602	2.637290	0.869284
3.611238	3.795467	3.078629	4.142523	3.090685	2.563214	2.635500	2.024979	1.468399	1.620686	0.816231
4.202124	4.519244	4.114153	4.137355	3.367580	3.367580	3.367580	2.570563	2.570563	1.160049	0.940432
4.482430	3.251256	4.450715	3.315237	2.639891	3.229443	2.233554	2.329996	1.534733	1.089254	0.939870
4.166588	4.040418	3.367580	3.113820	3.522836	3.251210	2.643784	2.955521	2.637290	1.118412	0.974545
3.613706	3.367580	3.988912	3.367580	2.862192	2.190133	2.223407	1.778990	1.415356	1.040348	0.837615
4.639967	4.427214	3.367580	3.367580	4.166588	4.166588	3.516723	2.445726	1.455802	1.295412	0.843886
3.556153	4.802428	4.166588	3.679728	2.740657	2.737855	2.655084	2.637290	2.559602	2.559602	0.913768
4.892250	4.166588	3.654647	4.010459	2.704463	2.483008	2.487507	2.102953	2.102953	2.102953	2.102953
4.918170	4.660695	4.166588	4.166588	3.367580	4.166588	3.355222	3.233663	3.233663	3.233663	1.638475
4.166588	4.391606	4.040418	4.166588	4.166588	4.166588	4.166588	4.166588	1.949596	2.426113	1.513732
5.275685	3.367580	4.166588	4.166588	3.367580	3.748914	3.367580	3.367580	1.949596	2.441077	2.441077
3.444580	3.655703	3.036049	2.669242	3.523077	2.388967	2.590547	1.854999	1.625348	1.330580	0.903387
4.166588	4.040418	3.697629	3.367580	2.696604	3.135847	2.335645	1.949596	1.949596	1.949596	0.842195
5.355903	4.707798	3.571851	3.664653	2.811769	2.750267	2.785305	1.909052	1.736649	1.142548	0.996377
4.288352	3.367580	3.843141	2.733508	2.544680	2.243612	1.994961	2.190935	1.381052	1.134541	1.058764
5.113819	4.166588	3.367580	3.635244	3.635244	2.728044	3.635244	3.635244	2.148701	2.310233	1.098486
4.288579	4.166588	4.166588	4.166588	4.166588	4.166588	2.836681	2.571401	1.949596	1.103683	0.949753
4.944721	4.934273	3.367580	3.367580	2.981771	3.032172	2.049139	2.305977	1.949596	1.949596	0.815735
5.035024	4.991573	3.588205	3.463250	3.621348	2.199553	2.234218	1.716574	1.798923	1.144723	1.062590
4.387181	4.166588	4.166588	4.166588	3.635244	3.635244	2.778757	2.570563	2.570563	1.755710	1.755710
4.739132	3.248718	4.166588	4.166588	3.367580	2.559602	2.637290	2.637290	2.637290	2.637290	0.853132
3.675803	3.769393	3.367580	3.565754	2.559677	3.124756	2.222709	2.193348	1.582028	1.119160	0.890857
4.185836	4.166588	3.635244	3.635244	3.635244	2.710033	2.570563	2.570563	2.570563	2.570563	0.912717
4.815916	4.166588	4.259923	3.635244	3.635244	3.115339	2.851440	2.231706	2.231706	1.324505	0.818777
5.013806	4.376548	3.367580	3.516723	3.516723	2.147900	2.716687	1.924204	1.437838	1.159265	0.893047
4.686036	4.166588	4.611830	4.166588	3.516723	3.516723	3.516723	2.577651	3.516723	1.447708	0.919894
4.166588	4.166588	4.539975	4.166588	4.166588	4.166588	4.166588	4.166588	4.166588	3.367580	0.896526
4.166588	3.169806	3.020130	3.635244	2.696173	2.570563	3.635244	2.372145	2.369701	1.385558	1.274407
4.166588	4.330746	3.026689	2.838383	2.690914	3.067414	2.628743	2.174938	1.537088	1.182870	0.860516
4.166588	3.360573	3.254806	4.102147	3.318218	3.318218	2.825876	3.318218	3.318218	2.095024	0.809317
4.227490	3.702475	3.310033	3.881671	3.002361	3.151863	2.257132	2.113051	1.949596	1.513732	1.513732
4.166588	3.880095	4.052384	3.389097	3.570757	3.389097	3.389097	2.201342	1.783730	1.471052	1.471052
5.183347	3.512020	4.166588	4.166588	3.149647	3.367580	3.367580	3.367580	3.367580	2.392782	1.017602
4.689509	4.166588	4.445115	3.017859	2.766262	2.494260	2.394745	2.092694	1.541239	1.249751	1.152494
4.166588	4.166588	4.166588	3.790292	3.520062	2.400697	2.862552	1.985695	1.949596	1.152267	0.963694
5.011370	4.673591	2.920301	3.989509	2.841578	2.847153	2.941882	1.824379	1.864682	1.341388	1.044521
4.166588	4.858969	4.166588	3.367580	4.166588	4.166588	3.367580	4.166588	3.635244	2.570563	0.948743
5.222411	4.166588	4.166588	4.166588	3.367580	4.166588	3.679728	3.627936	2.084541	2.084541	0.907316
4.953591	4.166588	4.166588	3.904007	3.367580	3.367580	3.367580	3.367580	3.367580	1.949596	2.176290
4.810071	4.966713	4.166588	4.166588	3.679728	3.679728	2.357634	2.199456	1.557192	1.177816	0.846828
3.686613	3.705633	3.407305	4.063404	2.548673	2.637290	3.149647	2.637290	2.637290	1.601748	0.912932
4.166588	4.185275	4.533969	4.079061	3.201810	2.300955	2.296341	2.060116	1.803476	1.064252	0.913805
4.546980	4.325415	3.075251	3.635244	3.509074	3.635244	3.635244	3.635244	2.040057	1.380245	0.849662
5.119162	4.176689	4.235342	4.166588	2.539546	2.673346	2.365403	2.142002	1.403989	1.347619	1.277393
4.351621	5.042695	4.166588	4.166588	2.454397	4.166588	3.516723	3.516723	2.392782	2.392782	0.894544
4.567014	4.324171	3.761123	3.858011	2.493543	2.279948	2.061071	1.621374	1.617884	1.341522	1.149058
4.373365	4.980004	4.025468	4.025468	3.899297	4.025468	3.155899	3.155899	3.155899	1.526234	1.526234
4.322440	4.166588	4.492158	4.166588	3.495149	2.829308	2.734339	2.570563	2.392782	1.267919	0.889273
4.547087	4.166588	4.166588	3.501766	2.743810	2.392782	2.431131	2.392782	2.392782	1.242880	1.081427
4.166588	4.166588	4.166588	4.166588	3.367580	3.367580	2.512260	2.441077	2.441077	2.441077	2.441077
4.659510	3.145416	3.658813	2.931317	2.996772	2.347602	2.478610	1.598533	1.949596	1.949596	0.941535
4.696039	4.016689	4.166588	3.679728	3.679728	3.679728	2.478550	2.230741	1.653915	1.162998	0.855684
4.166588	4.312989	4.166588	2.973720	2.546134	2.750387	2.339692	1.645970	1.471178	1.084275	0.885054
4.293443	3.331986	4.605061	3.515735	3.596986	2.734016	2.476834	1.975710	1.774511	1.252936	0.972638
4.918933	3.553558	3.516723	3.516723	3.516723	2.824065	1.997058	2.179400	1.948913	2.067735	0.925916
4.467146	3.367580	3.367580	4.166588	4.166588	4.166588	4.166588	2.845237	2.313892	2.313892	0.830829
4.435153	3.799746	2.995061	3.063121	3.607287	2.937271	2.379679	1.842160	1.873480	1.218847	0.926096
3.616798	3.402441	4.477730	3.164250	3.164250	2.204541	2.683053	2.315108	1.722782	1.163216	1.067055
4.166588	3.306834	2.992454	3.270140	2.772359	2.555999	2.792980	2.257585	1.585286	1.086699	0.913078
4.820049	4.166588	3.501766	3.845453	2.576220	3.278949	2.602076	2.442424	1.949596	1.093944	0.935364
4.319863	4.531508	4.166588	3.367580	3.635244	3.635244	2.570563	2.570563	2.570563	1.437276	0.905338
5.344266	3.369079	4.166588	4.166588	3.304970	3.367580	3.367580	2.930324	1.949596	1.383262	0.849168
3.529192	3.367580	3.516723	3.516723	3.516723	2.518574	1.935348	2.200926	1.795365	2.074756	0.888155
4.651835	4.166588	4.340263	3.149647	4.166588	3.553558	4.040418	4.166588	3.367580	1.125248	0.955672
4.602737	3.838679	2.962630	3.151513	2.552904	2.326544	2.626942	1.914993	1.924366	1.358244	0.866033
4.918313	4.621607	3.274198	3.486765	2.570563	2.570563	2.623194	2.570563	2.570563	2.570563	0.891315
4.040418	3.710985	3.635244	3.958686	2.875963	2.584764	2.210249	2.246433	1.502844	2.148701	0.838025
4.166588	3.824065	3.714200	3.876288	2.941882	2.941882	2.941882	2.941882	2.292016	2.292016	1.174930
4.388615	4.166588	4.166588	4.166588	2.728044	2.716337	1.873787	1.884821	1.771794	1.226544	1.404326
4.711848	4.166588	4.166588	4.166588	3.367580	2.311905	2.714371	1.949596	1.402980	1.222511	0.858059
4.681976	4.166588	4.353539	3.516723	3.516723	2.400986	2.746831	2.392782	1.385452	1.247901	0.866467
5.106011	3.134018	4.059519	4.139390	2.638935	3.127139	2.637290	2.610274	2.622632	2.637290	1.111887
4.040418	3.160163	3.367580	3.471824	3.367580	3.367580	3.367580	3.367580	3.367580	2.559602	1.150239
4.166588	3.143534	3.331986	3.749151	2.826520	2.807057	2.293976	2.326944	1.894049	1.285958	0.917662
4.040418	3.525020	3.011179	2.779946	3.635244	3.635244	3.635244	2.570563	2.570563	1.224212	0.826966
4.465937	4.166588	4.459803	3.516723	3.516723	2.609522	3.516723	1.841047	1.709439	1.182498	0.845087
4.166588	3.392239	2.897665	2.971837	3.498816	2.543998	2.198204	1.940684	1.921601	1.912944	1.787024
3.619121	3.983998	2.932505	3.670353	3.516723	2.234292	2.455377	1.715096	1.660705	1.190059	0.939876
4.166588	4.336867	4.554535	2.888214	3.107133	3.069733	2.735800	2.113804	1.410786	1.099579	0.923672
4.726565	4.166588	4.166588	4.166588	4.040418	3.367580	3.367580	3.367580	1.363474	1.231324	0.881825
4.166588	3.613320	4.330415	4.330415	3.613320	3.613320	3.613320	3.613320	2.441077	2.441077	2.441077
3.655231	4.174889	4.166588	4.166588	4.166588	3.657029	3.613320	3.657029	3.657029	3.657029	2.528495
4.371996	4.560749	4.223363	3.739388	2.742152	2.392782	2.392782	1.942966	1.721952	1.130924	0.940161
4.637545	4.224530	4.166588	4.166588	2.762674	3.183301	1.956371	2.006226	1.826641	1.193969	0.835982
3.634190	4.166588	4.166588	4.166588	4.166588	4.166588	3.367580	2.680045	2.148701	2.148701	0.905084
4.396372	4.412859	3.356374	3.035948	3.002203	2.205989	2.303329	2.313892	1.464722	1.332657	0.989102
5.215215	4.166588	4.491408	4.013838	3.642218	2.551787	2.666366	2.274108	1.949596	1.949596	1.110711
3.442688	4.293281	4.330415	3.613320	3.298175	2.441077	2.329673	2.441077	2.441077	2.441077	2.441077
5.048384	4.040418	3.361299	3.548270	2.792946	2.738575	2.692010	2.692010	1.633496	1.505202	1.182839
4.360870	4.040418	4.166588	4.166588	4.166588	2.392782	2.778033	2.392782	2.392782	2.392782	0.911966
4.753949	4.378425	4.166588	3.301467	3.280121	3.217571	2.393030	1.771961	1.854932	1.272882	1.272882
4.828699	4.530419	4.166588	2.967884	4.166588	3.516723	2.387715	1.794193	1.850349	1.086374	0.854595
4.668792	4.385717	3.707476	3.748966	2.518023	2.494494	2.238038	2.058199	1.949596	1.465067	0.869936
4.832361	4.166588	3.451156	3.015186	3.368954	3.189412	2.261138	1.667087	1.558228	1.057939	0.873148
3.359153	4.624786	2.987229	4.166588	3.254321	2.845237	2.845237	1.949596	1.949596	1.382843	1.069451
3.415959	4.166588	3.480050	3.632689	2.523714	2.311195	2.845237	2.845237	2.719066	1.949596	0.946634
3.495625	4.567496	4.543888	4.124597	3.736680	2.612764	2.693343	2.612764	1.635086	1.635086	1.635086
3.591632	4.807262	4.166588	4.166588	4.166588	2.559602	4.166588	4.166588	3.367580	2.148701	0.918985
5.389144	4.367340	4.225974	4.122838	3.390553	2.577651	3.516723	2.392782	2.173458	2.392782	1.129895
4.166588	4.869954	4.166588	2.879460	3.516723	3.516723	3.516723	3.516723	1.491942	1.170931	0.880395
5.370600	4.812916	3.501766	3.160672	3.085744	3.102105	2.620596	1.804336	1.489116	1.074235	0.814248
4.166588	4.370028	4.541142	4.166588	4.166588	4.166588	2.763050	2.763050	1.949596	1.949596	1.635086
3.726052	4.859891	4.326660	4.166588	3.635244	2.346038	2.407984	2.349078	2.222907	2.349078	0.842138
5.022425	3.355551	4.618153	2.679162	3.724227	3.679728	2.637290	2.637290	2.637290	2.637290	0.905674
4.571711	4.166588	4.285059	3.679728	3.679728	3.679728	3.679728	3.679728	2.363932	1.366909	1.206956
4.553470	3.458873	4.203192	4.166588	3.367580	3.367580	2.045506	1.922737	1.567845	1.375336	0.850830
3.509178	4.956799	4.166588	3.026572	3.467790	2.392782	2.738985	2.392782	1.896226	1.896226	1.170651
3.401167	4.166588	4.348537	3.108978	3.005191	2.461837	2.218264	1.986279	1.479320	1.202073	1.028086
5.151502	3.772474	3.769815	2.892165	3.715374	2.504356	2.146865	2.054527	2.528495	1.183412	0.838095
5.317452	3.765684	3.627936	3.627936	3.627936	2.737887	2.559602	2.559602	2.559602	1.363373	0.843892
4.166588	3.874037	3.633100	2.772461	3.634236	3.090968	2.718190	2.241975	1.761536	1.091608	0.830589
3.601832	4.166588	4.166588	4.242153	3.427963	2.220604	2.755610	3.017446	2.710875	3.017446	2.204986
5.318566	4.911882	3.801648	3.418565	3.134348	3.134348	2.013390	1.896525	2.162650	1.774428	0.862266
4.510595	4.378991	4.166588	3.746295	3.740178	2.985773	2.176254	2.153883	1.949596	1.949596	1.020791
4.577494	4.166588	3.367580	4.071390	2.870325	2.941742	2.790228	2.392782	2.392782	1.340724	1.269012
4.715686	4.268377	4.166588	3.367580	4.166588	4.166588	4.166588	4.166588	3.635244	2.468462	1.157808
3.756163	4.402977	4.166588	4.166588	4.166588	3.635244	2.392782	2.360407	1.687614	1.301720	1.032680
3.605270	3.635244	4.469390	2.626049	3.635244	3.635244	2.570563	2.570563	1.588426	1.465575	1.011890
4.166588	4.166588	4.166588	3.367580	3.367580	3.516723	2.680719	2.418305	2.023481	2.318504	0.851092
4.825774	4.913585	3.501766	3.452845	3.682843	2.283094	2.799162	1.920484	1.882363	1.337537	0.960681
4.040418	4.550924	4.362427	4.095541	2.521682	2.263861	2.704479	1.949596	1.949596	1.949596	0.969704
3.664789	3.390553	3.646284	3.908881	3.516723	3.390553	3.516723	2.392782	2.378124	1.570781	1.570781
4.166588	3.331986	4.218355	3.734918	3.367580	3.367580	3.367580	3.367580	3.367580	2.637290	0.971058
3.641279	3.367580	4.233675	3.588767	3.325275	3.264856	2.392782	2.392782	2.392782	2.392782	0.932251
3.479334	4.166588	4.166588	4.068626	3.626777	2.467588	2.256864	1.804510	1.460216	1.198407	0.847740
5.264716	4.166588	4.166588	4.166588	4.166588	3.367580	4.166588	4.166588	4.166588	4.166588	0.852299
5.268968	4.166588	4.278412	4.166588	4.166588	4.166588	4.166588	2.431436	2.070957	2.070957	0.889874
4.592348	4.883169	4.166588	3.367580	4.166588	3.031226	2.376221	2.354016	2.354016	1.102049	2.354016
4.253606	3.448443	4.170015	4.166588	3.635244	3.635244	3.635244	3.635244	1.550133	1.281101	1.022203
4.553346	4.359398	3.560975	4.000967	3.385016	2.797623	2.419295	1.834538	1.659497	1.130245	0.819798
4.602719	4.512706	4.429938	3.574982	3.916336	3.518346	2.073358	1.822523	1.968712	1.179101	0.999468
4.726529	3.679728	4.126947	3.679728	3.679728	3.162153	3.090470	3.090470	1.753402	1.753402	1.753402
3.471657	4.503591	3.526631	2.778365	3.334575	2.308301	2.174373	2.075812	1.949596	1.949596	0.911887
4.040418	3.243369	3.367580	4.166588	3.149647	4.166588	4.166588	2.392782	2.392782	1.498288	0.965140
4.166588	3.501766	4.166588	3.367580	3.367580	3.367580	2.045809	1.949596	1.466956	1.232808	0.882241
4.591502	3.852378	3.758860	3.518440	3.367580	3.210325	3.210325	3.210325	1.715898	1.635086	1.635086
4.406423	4.862032	4.166588	4.040418	4.166588	4.166588	2.636879	2.010084	1.949596	1.221671	0.839004
4.040418	4.166588	4.499858	3.178534	3.309241	2.594632	2.594632	2.594632	1.608952	1.090223	1.009645
4.904199	4.166588	4.166588	3.367580	3.367580	4.166588	3.367580	2.559602	2.637290	2.559602	1.194090
5.140798	4.040418	4.166588	3.367580	3.367580	2.412654	2.705541	1.656869	1.876916	1.230844	0.890079
4.166588	4.180634	3.775227	3.903076	2.732652	3.034240	2.066060	2.220217	1.480498	1.108465	0.865952
3.568202	3.825466	3.367580	3.547805	3.136732	2.715359	2.282470	1.892585	1.534843	1.396850	1.385438
4.040418	3.309244	4.289216	3.832297	3.637411	3.054284	2.482606	1.949596	1.441055	1.242034	1.158003
4.166588	3.347714	3.916041	3.174528	2.475690	2.338043	2.066132	2.052829	1.636622	1.378828	1.142300
4.166588	3.182096	3.521046	3.441197	3.079585	2.554689	2.528495	2.528495	2.528495	2.528495	0.880928
4.498410	4.685565	3.763440	4.001155	3.629800	3.367580	3.367580	2.222121	1.658084	1.750168	0.945775
5.348021	3.555480	3.514173	3.132031	2.501012	2.207354	2.184722	2.010740	1.972334	1.729893	0.904930
5.171777	4.651854	4.166588	4.166588	4.016689	3.112663	3.367580	1.949596	1.949596	1.513732	0.919355
4.040418	4.166588	4.321255	3.587811	3.367580	3.367580	3.367580	3.367580	3.367580	1.264842	1.082146
4.222716	3.367580	3.412855	3.974827	3.717641	2.261924	2.394363	2.251100	2.251100	2.251100	1.520810
4.166588	4.452852	4.393889	4.034285	3.353311	3.054248	2.403648	2.203659	1.886612	1.355342	1.053636
4.166588	4.166588	3.728983	3.627370	2.772529	2.755409	2.175528	1.818981	1.753797	1.289650	0.884943
4.554559	4.166588	4.272239	4.129485	2.454479	2.878537	2.446154	1.759778	1.557704	1.215501	0.883599
4.040418	4.166588	4.166588	4.166588	4.166588	3.304970	4.040418	3.635244	3.635244	1.166317	0.851904
4.897633	4.040418	4.166588	4.166588	4.166588	4.166588	3.516723	3.516723	3.516723	3.516723	1.290358
4.889985	4.783097	4.342420	3.779633	2.766628	3.215986	2.173458	2.570563	2.570563	2.570563	0.950205
4.858803	4.040418	4.171525	4.166588	4.166588	3.051686	2.475856	2.032189	1.615344	1.130891	0.909559
4.791195	4.305316	3.509074	4.020126	2.728044	2.570563	2.454676	1.699877	1.533552	1.405014	0.908462
5.328196	4.880616	4.197622	4.166588	3.435024	3.367580	3.367580	3.367580	3.367580	1.297510	0.957228
3.895130	4.166588	4.166588	3.698354	3.031377	2.717945	2.673453	2.358697	1.472769	1.177722	0.821344
4.959202	4.166588	3.350252	3.499187	2.941882	2.714566	1.916049	1.893926	1.794030	1.379546	1.033732
4.166588	4.166588	3.503907	3.117943	2.967892	2.784832	2.478941	1.949596	1.949596	1.949596	0.857519
3.570653	4.979220	3.975235	4.069780	2.583932	2.506293	2.202768	1.761766	1.717493	1.216438	0.875718
4.166588	4.040418	4.166588	4.166588	4.166588	2.411168	1.952551	2.193277	1.566140	1.157394	0.913583
4.878744	3.877119	3.367580	3.367580	3.140261	2.384287	1.889226	2.233775	1.424699	1.428402	0.886603
5.193976	4.166588	2.984752	2.750350	2.846851	2.405043	1.968210	1.605326	1.803928	1.320054	1.034122
3.377420	4.166588	4.040418	3.367580	3.367580	3.367580	2.455041	2.119269	1.420518	1.222465	1.572252
4.166588	4.511201	4.166588	2.696828	3.516723	3.516723	2.466407	1.795365	1.330209	1.191354	0.921358
4.733743	4.166588	4.166588	3.367580	4.166588	4.166588	4.166588	3.367580	1.949596	1.245554	0.860253
4.383565	4.330415	4.369914	4.080640	3.018990	2.561792	2.852751	2.441077	2.441077	2.441077	2.441077
4.166588	3.971521	3.278103	3.087069	3.348295	2.729561	2.245193	2.188714	1.606354	1.371675	1.289488
4.006917	3.498691	3.010495	2.903986	2.936098	2.798273	2.040170	1.841243	1.343813	1.257655	0.884253
4.370366	3.367580	4.166588	3.367580	3.377233	3.242595	2.594242	1.774444	2.040057	1.373382	0.829120
5.377191	4.596820	3.553558	4.166588	2.547168	2.740657	2.067015	2.343280	2.193185	1.375927	0.861312
5.047215	3.521664	4.209586	3.140394	2.987526	2.433570	2.568029	2.377151	1.868380	1.214470	0.932992
4.845734	4.166588	4.268731	3.877774	3.367580	3.367580	2.570563	2.570563	2.570563	2.570563	1.217525
5.048893	4.582838	4.041766	3.976407	2.977159	2.845197	2.607981	2.570563	1.591744	1.116397	0.894291
3.655903	3.179212	4.166588	4.166588	4.166588	3.679728	3.679728	2.772528	2.516795	1.565673	1.565673
4.040418	4.166588	4.191919	4.061573	2.710093	2.392782	2.392782	2.392782	2.392782	1.343340	0.870282
4.166588	3.828312	4.237018	3.412383	3.005971	2.206466	2.128084	1.602584	1.448497	1.185865	0.926952
4.166588	4.046338	3.635244	3.635244	3.635244	2.696173	2.392782	2.570563	1.589742	1.451304	0.971892
4.401133	4.992026	4.166588	4.166588	4.166588	2.960568	2.743321	2.570563	1.955739	1.136076	0.907648
4.384820	4.327832	4.247097	3.635244	3.635244	2.591469	2.129097	2.277492	1.846260	1.376175	0.888752
4.166588	4.733060	4.166588	3.367580	4.040418	4.166588	3.367580	1.965836	1.516694	1.199411	0.923312
4.166588	3.190340	4.516016	4.061752	3.510971	2.665980	2.331675	2.236136	1.635086	1.635086	1.635086
4.795303	4.166588	4.166588	2.738139	2.472377	2.565522	1.965447	2.695669	1.519682	1.332044	1.161201
4.966876	3.331986	3.367580	3.646851	2.543547	2.570563	2.186930	1.955186	1.650560	1.351069	0.968616
5.037945	4.975895	3.954903	2.896618	2.697612	2.187432	2.192820	2.133230	1.777205	1.102279	0.852846
4.966845	3.831901	4.024031	3.748112	3.233308	2.677779	2.439489	2.283860	1.921748	1.224564	0.870491
4.433901	4.579094	4.166588	4.166588	4.166588	4.166588	3.367580	3.367580	4.166588	4.166588	0.823500
4.166588	4.166588	3.367580	3.367580	3.631918	3.367580	3.367580	2.637290	2.637290	2.559602	0.883160
4.166588	4.166588	4.166588	3.367580	4.166588	3.367580	3.367580	2.392782	2.392782	2.392782	0.889734
4.389635	4.166588	4.040418	3.778944	3.635244	3.225410	2.773131	2.773131	2.773131	2.773131	1.277393
4.781140	5.010975	4.504844	2.872164	3.487351	2.362809	2.310128	1.720074	1.949596	1.247815	0.856761
4.544085	4.166588	4.339586	4.166588	4.166588	4.166588	3.367580	1.949596	1.949596	1.178886	0.893543
4.508803	4.166588	4.166588	3.678406	2.715407	2.715407	2.841578	1.949596	1.949596	1.337387	0.898003
4.166588	4.692801	3.599153	3.367580	3.367580	3.367580	3.367580	3.061031	2.570563	1.274552	1.026803
4.883106	4.166588	4.429261	4.166588	3.367580	3.367580	3.367580	3.367580	3.367580	1.949596	0.951709
5.005688	4.166588	4.358013	3.355207	3.067197	3.094488	2.248192	1.723817	2.314058	1.806541	0.908860
4.906174	4.021300	4.372801	4.021300	3.149647	4.021300	4.021300	2.365668	2.026999	2.026999	2.026999
3.553558	3.331986	4.166588	4.166588	4.166588	4.166588	2.819927	2.323576	1.679658	1.326519	0.890688
4.666558	4.166588	3.313570	3.680149	3.504741	2.781178	2.811315	1.676931	1.705312	1.361570	1.099611
4.776894	4.166588	4.166588	4.058451	3.627936	3.627936	3.627936	3.627936	2.559602	1.233872	0.958213
4.040418	3.532970	3.318154	3.401727	3.565192	2.712444	2.658213	2.658213	2.658213	2.658213	1.635086
4.166588	4.166588	4.166588	4.079741	3.455558	3.003899	2.352113	2.315987	1.806166	1.486295	0.867770
4.166588	4.655851	3.078640	3.516723	3.516723	3.635244	3.635244	2.392782	1.563947	1.448246	0.943218
4.640835	4.166588	4.135136	3.790533	3.142949	3.343027	2.830870	2.250088	1.589868	1.083848	1.004777
3.584508	4.166588	3.262751	3.342866	2.842593	2.877498	2.258015	2.184808	1.416923	1.369354	0.889630
4.669375	4.714877	3.367580	4.015523	3.367580	3.367580	3.367580	2.528495	2.528495	2.528495	2.534381
4.962857	4.166588	4.166588	4.166588	4.166588	3.516723	2.574016	1.671915	1.584230	1.337353	0.903563
4.391104	3.367580	4.166588	3.516723	3.516723	3.516723	2.431436	3.516723	2.392782	1.105682	0.983419
5.310970	3.742644	3.367580	3.959406	3.435561	2.452983	2.138200	2.053887	1.574950	1.118574	0.872367
4.360499	3.374815	3.444912	2.887010	2.791899	2.845237	2.207380	2.195371	2.113184	2.070957	0.920618
5.379384	3.245908	4.231807	2.989454	3.293385	3.126758	2.038998	1.878843	1.438725	1.210311	0.889236
3.408520	3.339924	3.306515	3.250380	2.508641	2.184063	2.780658	2.310233	2.310233	1.427919	0.935015
4.484754	4.040418	4.166588	4.044570	3.180005	3.034805	2.119095	1.868793	1.839386	1.486334	1.406764
4.040418	4.040418	3.006369	3.164696	2.850792	3.066709	2.850792	2.850792	2.850792	2.850792	0.889044
4.040418	4.195464	4.166588	4.166588	3.367580	3.367580	3.367580	3.367580	3.367580	2.570563	0.852410
4.166588	4.181854	3.367580	3.516723	3.317737	2.667907	2.392782	2.392782	2.392782	2.392782	0.941880
4.414955	3.517811	3.741166	3.367580	3.367580	3.367580	3.367580	3.367580	3.367580	1.442946	1.324425
4.394795	4.504741	4.422994	2.981077	3.191501	3.081128	2.570563	2.570563	2.570563	2.570563	1.009645
5.018753	4.694311	3.866623	3.660576	2.413645	2.427019	2.392782	2.392782	1.554835	1.119375	0.839119
4.715700	4.279672	3.367580	3.413889	3.735695	3.101239	2.268405	2.063812	2.030180	1.134804	0.849571
4.672502	4.740281	4.316220	3.395720	2.617922	2.576353	2.618884	1.856649	1.594532	1.344120	1.344120
3.658630	4.166588	4.166588	4.032142	3.367580	3.367580	2.762637	2.392782	2.378124	1.111106	0.909101
4.166588	4.760203	4.402850	4.166588	4.166588	3.367580	3.367580	4.166588	2.717601	2.186257	0.909955
4.956301	4.843723	4.457566	3.516723	3.516723	3.516723	3.516723	2.191712	2.191712	1.147444	0.859047
4.433831	3.367580	4.166588	4.177067	2.594441	4.166588	4.040418	2.845237	2.358377	2.358377	0.864512
4.166588	4.166588	4.508994	2.729546	2.867356	2.922180	1.943703	2.086343	1.926165	1.135897	0.981125
5.105034	3.911576	4.555200	3.367580	3.367580	3.367580	3.367580	3.367580	3.367580	1.119936	0.882140
5.405276	4.000859	4.014024	3.674573	2.759021	2.871309	2.306059	2.007552	2.176290	2.176290	2.176290
5.176622	3.367580	3.485566	2.904202	2.581328	2.141268	2.820057	2.358876	1.733941	1.526234	1.526234
4.482445	4.166588	4.166588	3.589457	3.367580	3.317328	2.744209	2.570563	2.555906	2.570563	1.027700
4.687941	4.166588	3.367580	4.166588	4.166588	4.040418	2.473845	2.022218	1.543497	1.949596	1.543497
4.040418	4.166588	4.476794	3.479733	3.336694	3.227013	3.227013	3.227013	1.446270	1.247062	0.965980
4.971523	4.166588	3.927375	3.169664	3.284039	3.244561	2.277263	2.148701	1.704788	1.436968	0.918004
4.842523	4.334190	3.516723	3.635244	3.191566	3.179373	2.819217	1.751610	1.743119	1.276452	0.839317
4.749738	4.166588	4.166588	4.139902	3.630572	3.143364	2.814144	2.168362	1.949596	1.322220	0.959048
4.166588	3.937287	3.635244	2.812423	3.062631	2.575535	2.570563	2.570563	2.570563	1.111788	0.999809
5.206040	4.166588	3.715584	2.845319	2.807619	2.548762	2.434918	1.624223	1.672928	1.501801	1.312203
3.657662	4.971587	4.166588	3.501736	2.898824	2.720822	2.842199	2.968369	3.068171	2.968369	1.513732
5.365457	4.040418	3.367580	3.417761	3.591089	3.057778	2.840496	2.840496	2.840496	2.190630	0.952951
4.166588	4.842731	4.261906	4.021300	4.021300	3.679728	4.021300	4.021300	1.366124	1.513732	1.513732
4.166588	4.647538	3.997529	3.327588	2.800735	2.491657	2.790625	1.839352	1.394110	1.062381	0.867062
3.711844	4.643396	2.967095	3.874533	2.454791	2.680045	2.015903	2.148701	2.022531	1.467466	0.835795
4.480587	4.714116	4.166588	4.166588	4.166588	2.456684	2.002511	1.656318	2.030180	1.443109	0.975382
4.527960	4.166588	3.777215	3.125676	2.910835	2.256249	2.759868	2.264093	1.603709	1.228926	0.851409
5.074211	4.535137	4.509210	3.367580	3.367580	3.367580	3.367580	2.114543	1.629649	1.584472	0.859004
4.860741	4.166588	4.404423	4.166588	4.166588	3.516723	3.516723	2.392782	2.392782	1.270548	1.416571
3.554008	4.335134	4.022172	3.835838	3.367580	2.342375	1.949596	2.022587	1.949596	1.513732	0.851979
4.166588	4.826316	4.040418	2.773411	2.851259	2.696739	2.680045	1.927639	1.372718	1.245246	0.967909
4.905291	4.846842	2.926256	2.766222	2.570563	2.570563	2.570563	2.570563	2.392782	1.591432	1.476444
4.166588	4.166588	4.322935	4.166588	4.166588	2.749304	2.717601	2.717601	1.949596	1.949596	1.832517
4.166588	3.382828	3.289751	4.041413	2.587668	2.401861	2.776924	2.376247	1.513732	1.513732	1.513732
3.409110	3.412197	4.166588	4.166588	4.166588	2.697077	1.956228	1.949596	1.949596	1.254180	0.889147
4.603195	4.758578	4.040418	4.166588	2.555906	3.031519	2.803451	2.570563	2.570563	2.570563	0.924122
4.737741	3.263291	3.551308	3.185323	3.328473	2.952422	2.363509	1.834042	1.833270	1.448497	1.758579
4.166588	4.410762	2.911529	2.762139	2.356822	3.162266	2.542351	1.716876	1.589872	1.399442	0.856293
5.266241	4.715281	4.335044	4.166588	2.740657	4.040418	3.494480	3.679728	2.230741	1.724870	0.837152
4.166588	4.040418	3.367580	3.679728	3.543469	2.724590	2.742578	2.637054	2.637290	1.564426	0.955649
4.166588	4.166588	3.956900	2.824701	2.711602	2.941882	2.941882	1.889393	2.941882	1.949596	1.949596
4.166588	4.539334	3.174283	3.618370	3.735503	3.155899	2.200751	2.140967	1.526234	1.526234	1.526234
4.166588	3.369034	2.969926	2.961433	3.304475	3.333412	3.304475	2.129729	1.747993	1.391550	1.277393
4.900284	3.182495	3.960885	3.679728	3.679728	2.772528	2.637290	2.637290	2.637290	1.391955	0.887583
4.559606	4.166588	4.468631	4.166588	4.021300	4.021300	4.021300	3.149647	1.653999	1.513732	1.513732
3.561505	4.344619	2.924879	3.870296	3.263512	2.976256	2.004675	1.755750	1.724157	1.510618	0.924823
3.601540	4.166588	4.166588	4.166588	4.040418	4.166588	3.516723	3.516723	3.516723	2.070957	0.838999
4.503761	4.478647	3.938116	2.974932	3.707432	2.736741	2.837045	2.063848	1.679537	1.635086	1.623601
3.734366	4.166588	4.272486	3.672401	2.461915	2.332584	1.987463	2.035225	1.392284	1.478191	1.253908
5.276691	4.788691	4.070636	3.646902	2.575454	3.044412	2.370046	2.312140	2.312140	2.312140	1.008784
4.538200	4.948583	3.503199	3.549440	3.315373	2.543547	2.766692	2.128865	1.549492	1.249915	0.885628
3.391218	4.166588	3.134990	3.980821	3.367580	3.367580	3.367580	3.367580	1.841128	1.474851	0.971427
4.517835	3.304970	3.689801	3.905973	2.894970	2.860503	2.392782	2.392782	1.934381	1.475627	0.885374
4.166588	4.166588	3.367580	4.166588	4.166588	2.637290	2.637290	2.637290	1.748151	1.418417	0.877384
4.166588	4.653471	4.095993	2.868861	3.362482	2.920867	1.985178	2.651602	1.483481	1.185877	1.095100
4.260795	4.166588	4.166588	3.924360	3.367580	2.307722	2.750691	2.040229	1.949596	1.126024	0.851475
5.377394	3.242756	3.317328	3.149647	3.581626	2.897923	2.341793	2.106049	1.733900	1.500956	0.852872
4.662740	4.177434	3.963150	2.686906	3.207451	2.486528	2.433089	2.189508	1.600347	1.334687	0.933716
5.155392	3.367580	4.166588	3.367580	4.166588	3.367580	4.166588	2.218848	1.949596	1.311598	0.867412
5.349545	4.553877	3.147003	3.509074	3.635244	3.635244	2.334067	2.334067	1.540265	1.169036	0.950031
3.590367	4.166588	3.261603	4.242153	4.242153	3.480927	2.532369	2.176290	2.176290	2.176290	2.176290
4.272620	4.026852	4.309578	3.370240	3.224547	3.198352	2.678211	2.570563	2.570563	1.062082	1.091387
4.166588	4.875162	4.166588	4.166588	4.166588	2.445230	1.898871	2.291009	1.949596	1.949596	0.881414
4.174517	4.898661	4.166588	3.367580	4.166588	2.228342	2.766402	2.186257	2.186257	2.186257	0.937276
4.601466	4.588346	4.212421	4.245542	3.367580	3.367580	2.468966	2.055802	1.651403	1.390673	0.902808
4.166588	3.395133	4.021300	3.122631	3.149647	4.021300	1.954078	2.680045	1.949596	1.949596	1.949596
3.605551	4.166588	3.367580	4.166588	3.690080	3.070296	2.754693	1.906070	1.720484	1.125538	1.077363
4.703695	3.367580	3.579464	3.644795	3.359494	2.834085	2.697356	2.143906	1.965080	1.418345	0.838114
5.329884	4.269749	3.367580	2.714506	3.367580	3.367580	2.002291	1.949596	1.949596	1.949596	1.949596
4.369361	4.466919	4.166588	3.516723	3.516723	2.392782	2.582302	2.392782	2.392782	1.145476	0.891298
5.002153	4.380937	4.040418	4.166588	4.166588	2.547168	3.367580	2.067750	1.474651	1.269518	0.842497
4.166588	4.739323	3.485668	3.545479	2.785621	2.441133	2.323242	1.949596	1.434650	1.267130	1.060635
4.685989	4.385561	4.166588	3.684814	3.358100	2.504040	2.204465	1.680339	1.658943	1.112297	1.069381
4.166588	4.257900	4.516123	3.763918	3.367580	2.437995	2.003811	2.351778	1.545829	1.257768	0.911126
5.350145	4.199775	4.049277	3.509074	2.728044	3.635244	3.635244	2.299405	2.294532	1.115820	0.991363
4.402671	4.614494	4.201840	4.131508	3.679728	3.679728	3.679728	3.679728	2.772528	2.637290	0.989641
4.561697	4.112547	4.168199	2.690852	3.545266	3.516723	3.516723	3.331475	1.795365	1.352756	0.893101
4.616443	3.387815	4.166588	3.666998	2.553875	2.159374	1.982091	2.022531	2.148701	1.209629	0.831128
3.531591	4.978906	3.516723	3.723642	3.520249	3.516723	2.421195	2.114055	1.853526	1.151787	0.842625
5.096370	4.166588	3.392870	3.816079	2.633598	2.807123	2.330187	1.949596	1.949596	1.949596	0.840627
4.040418	4.104337	2.953909	3.138109	2.518555	2.994612	2.539403	2.291492	1.958217	1.297443	1.154839
4.166588	4.166588	4.166588	4.166588	4.166588	3.096866	3.227013	3.227013	3.227013	3.227013	2.528495
3.541471	4.933247	4.166588	3.493468	3.146256	2.394003	2.665772	2.248983	1.949596	1.949596	1.060534
4.166588	4.807796	4.344790	3.380234	2.979053	2.590879	2.038017	2.013285	1.584902	1.172503	0.943287
4.372360	4.166588	4.166588	3.635244	3.635244	2.474632	2.576221	1.832867	2.237353	1.956215	1.956215
4.384568	3.835657	3.348675	3.864670	3.524869	2.773404	2.423372	2.318804	1.646937	1.154176	1.362196
4.251829	3.367580	3.367580	4.021300	3.332816	2.833445	2.444631	1.871314	1.834657	1.513732	1.513732
4.803598	4.503374	4.166588	3.367580	2.505040	2.504195	2.589428	1.648245	1.453103	1.183419	0.926906
4.166588	4.304681	4.040418	4.166588	3.367580	2.183894	2.310403	1.879415	1.738458	1.220850	0.875218
5.370500	3.494480	4.477279	4.166588	3.635244	3.635244	3.635244	2.310233	1.367426	1.350935	0.821606
4.040418	4.200794	4.166588	3.492793	3.386342	3.386342	2.736476	2.736476	1.642171	1.332938	1.332938
4.166588	4.166588	2.915911	2.868359	3.679728	3.197221	2.340279	2.559602	2.637290	2.637290	0.878914
4.797552	3.808160	3.439096	3.826414	3.389097	2.148202	2.450025	2.201342	2.201342	2.201342	1.404326
4.166588	3.442092	4.285751	3.227013	3.227013	3.227013	3.227013	2.156016	2.189666	1.958217	0.983419
3.492583	4.166588	4.166588	4.166588	4.166588	4.166588	4.166588	4.166588	3.367580	3.613320	2.490672
3.589515	3.702700	4.124492	3.679728	3.087017	3.087017	3.087017	3.087017	3.087017	1.638030	1.638030
4.040418	4.896052	4.166588	4.166588	4.166588	2.926891	2.865412	1.793657	1.474309	1.327149	0.825897
4.746574	4.853742	3.485177	3.041341	3.682592	3.186054	2.486580	2.030180	1.768341	1.392961	0.907254
3.387316	4.899551	4.166588	3.295456	3.303127	2.435695	2.081288	2.092133	1.592371	1.078940	0.915578
5.299724	4.040418	4.166588	4.166588	4.166588	3.374877	3.501047	3.501047	2.851182	2.851182	1.414358
4.166588	4.166588	3.367580	4.166588	3.367580	4.166588	4.166588	1.982169	1.949596	1.949596	0.921892
5.384397	4.819364	3.367580	4.166588	2.772528	2.809458	2.250341	2.210434	1.446876	1.062045	0.835237
4.166588	3.289563	4.438572	4.166588	2.570563	2.570563	3.635244	1.670295	1.865722	1.389224	0.983182
5.100720	4.789203	4.226585	3.459805	3.162506	2.408069	2.348762	2.283563	1.949596	1.269292	1.174930
4.635287	4.166588	4.166588	4.166588	4.166588	3.367580	2.717601	1.949596	2.717601	1.349752	0.889111
4.744375	4.040418	4.166588	3.732767	3.576614	2.741865	2.101605	1.996525	1.451318	1.323083	0.886114
4.166588	4.834074	4.302090	4.166588	4.166588	4.166588	2.532586	3.331986	3.367580	3.367580	0.830360
4.040418	4.167197	3.436618	3.801687	3.272830	2.410119	2.495218	2.347279	1.622528	1.086552	0.909411
4.453197	3.891686	3.062829	3.908842	2.550858	2.538491	1.847235	2.310757	1.356894	1.624292	0.836847
5.148606	4.936106	4.307911	4.166588	3.389097	3.217007	2.584353	1.788302	1.557269	1.471052	1.088930
3.552753	3.453345	3.417812	3.498796	2.949667	2.637290	2.637290	1.945284	1.577037	1.220412	0.833926
3.494480	4.439344	4.318209	3.367580	4.166588	3.367580	3.367580	3.367580	1.358358	1.266769	0.905084
3.560688	4.343166	4.166588	4.166588	3.501766	3.050751	1.949596	2.845237	2.845237	1.949596	1.118078
4.166588	4.742419	3.020724	3.289784	3.605505	2.527413	2.306585	2.306585	2.306585	1.342936	0.987479
5.190553	4.033748	3.367580	4.022879	3.210325	2.564598	3.210325	1.862937	1.526234	1.526234	1.635086
4.040418	4.040418	4.166588	2.644070	3.523645	2.786613	2.484415	2.148701	1.547189	1.259889	0.904619
4.712582	4.327399	4.166588	4.166588	3.367580	3.367580	2.610274	2.637290	1.658142	1.240580	0.861719
4.679745	4.166588	2.954120	3.367580	4.166588	4.166588	4.166588	3.367580	3.367580	3.367580	1.513732
4.166588	3.367580	4.040418	3.466635	3.054551	3.195070	2.673346	1.569587	2.307645	2.142002	0.828150
4.166588	4.166588	3.581279	3.364885	2.716309	2.621345	2.394925	1.949596	1.949596	1.371410	0.897828
4.770519	4.103152	2.988853	3.678247	3.302858	2.961367	2.150842	1.815658	1.536083	1.171815	0.899181
4.672427	4.535770	4.040418	4.166588	4.166588	4.166588	4.166588	4.166588	2.570563	1.085179	0.823936
4.166588	3.367580	4.166730	4.166588	2.730885	4.166588	4.166588	3.516723	3.516723	3.516723	0.919314
4.166588	4.166588	4.506372	3.647621	3.397767	2.331388	2.565548	2.236540	2.030180	2.030180	0.879955
4.174204	3.679728	3.997261	3.679728	3.679728	3.553558	3.679728	3.502157	3.502157	2.637290	2.056391
4.166588	4.884630	3.743321	3.997885	3.012864	2.595438	2.570563	2.570563	2.570563	2.570563	0.949632
5.002600	4.227838	3.367580	3.367580	3.367580	3.367580	3.367580	3.367580	3.367580	1.147398	1.316522
4.166588	3.435873	4.495502	4.166588	3.679728	2.740657	2.637290	1.739562	1.673565	1.179599	0.829471
4.166588	4.941615	3.367580	3.412354	2.526670	2.142693	2.709580	2.074410	1.455514	1.277393	1.277393
5.112373	3.758245	3.372426	3.289856	3.485227	2.971624	2.570563	2.168737	1.992438	1.579481	0.922937
4.400412	3.388159	4.562523	3.083280	2.645000	2.547176	2.072503	2.375206	1.911418	1.217142	0.905046
4.166588	3.729809	3.116371	3.754293	3.635244	3.635244	2.681707	2.570563	1.648723	1.302050	0.832565
4.413045	4.166588	4.166588	4.166588	4.166588	4.166588	3.367580	2.392782	2.392782	2.392782	0.846881
4.166588	3.367580	4.174371	4.166588	3.430114	2.894531	2.447392	2.199336	1.679743	1.513732	1.513732
4.554984	4.767142	4.241024	3.237196	2.440829	3.080221	2.505362	2.313733	1.787872	1.179547	0.879592
4.040418	4.304461	4.166588	4.166588	4.166588	4.166588	4.166588	4.166588	1.949596	2.030180	0.888360
4.166588	4.616931	4.166588	3.491994	3.304475	3.304475	3.304475	2.306585	1.626123	1.161715	1.292153
4.355500	4.166588	4.166588	3.390553	3.516723	3.516723	3.516723	3.516723	3.516723	2.392782	0.928391
4.815667	4.492855	2.937874	3.634082	3.611673	3.182561	1.961828	2.211871	1.949596	1.949596	0.946838
4.328932	4.998650	3.886719	2.815833	3.283845	2.317396	2.516986	2.152556	1.717759	1.303411	0.924113
4.166588	3.553558	4.166588	3.306490	2.911597	2.574859	2.199996	2.198743	2.176290	2.176290	2.176290
4.166588	4.477208	4.166588	4.081566	3.149647	2.570563	2.327424	2.014431	1.590131	1.165564	0.939287
3.497202	3.551797	3.010519	4.073835	2.825696	2.717601	2.717601	2.910567	2.528495	2.528495	2.528495
4.166588	4.166588	3.868890	3.516723	2.431436	3.748221	4.379197	4.379197	4.379197	3.342434	3.342434
4.815051	4.897459	4.166588	4.330415	4.194473	4.330415	4.330415	4.330415	4.330415	3.613320	2.441077
4.675512	4.166588	4.229049	3.367580	3.455645	2.803535	2.763050	2.449364	1.949596	1.949596	1.949596
3.419670	4.254792	4.535910	3.093922	3.317209	2.252570	1.944143	1.949596	1.949596	1.949596	1.649407
4.460977	4.421404	4.166588	4.166588	4.166588	4.166588	2.637290	3.679728	2.363932	2.678739	1.205546
4.660667	4.040418	3.367580	3.367580	3.367580	3.367580	2.544944	2.570302	1.949596	1.531689	0.973888
5.330401	3.274596	4.265395	4.040418	4.166588	3.149647	3.367580	3.149647	3.149647	3.149647	1.513732
4.353575	4.166588	4.166588	3.579533	3.545748	2.522422	2.562134	2.067735	1.682050	1.323026	0.838745
5.007905	3.331986	4.166588	4.166588	4.166588	2.841578	2.841578	2.310233	2.310233	1.459645	1.070567
4.166588	4.698906	4.378665	3.149647	3.149647	3.149647	3.149647	1.648842	1.598068	1.233360	1.513732
4.166588	4.826572	4.166588	4.166588	4.166588	4.166588	4.166588	2.968369	1.402106	1.288515	0.861160
5.246083	4.166588	4.532651	2.701134	3.420356	3.367580	3.367580	3.367580	3.367580	1.163448	0.916247
4.248911	3.389397	4.166588	3.367580	2.623721	2.544157	2.109648	1.949596	1.785666	1.275805	1.116311
5.004480	4.545569	3.776669	3.403423	2.416096	2.828709	2.732203	1.878409	1.375484	1.455602	0.986304
4.166588	4.357686	3.566513	3.549381	2.631130	3.161308	2.845237	2.845237	1.458302	2.195371	0.863293
4.395240	4.259765	4.166588	4.040418	3.221476	2.636818	1.887442	2.246678	2.246678	2.246678	2.246678
3.501622	4.166588	3.367580	3.367580	3.367580	3.367580	2.637290	2.265152	1.963671	1.331471	0.953140
4.166588	3.367580	4.256712	2.953907	2.950737	2.562122	2.773936	2.392782	2.365765	1.218308	1.002302
3.401979	4.166588	3.994384	3.548371	2.707602	3.107563	2.735586	1.901502	1.624022	1.128563	0.831225
4.699995	3.531822	3.753707	3.351420	3.316853	2.280299	2.412359	1.949868	2.104815	1.774070	1.277249
5.385715	3.871814	4.229864	3.241488	3.236879	2.488760	2.823561	1.710728	1.527712	1.435845	0.852686
3.391748	4.601001	4.441390	2.984863	3.117252	2.627820	2.626997	2.025041	1.522910	1.342684	0.942239
4.332922	3.367580	3.370007	3.712106	3.488323	2.898150	2.720822	1.949596	1.949596	1.313146	0.822751
4.553436	3.387624	3.367580	3.428708	3.367580	3.367580	2.516130	1.949596	1.668632	1.192497	0.823547
4.166588	4.182849	3.390553	3.516723	3.621450	3.516723	2.392782	2.392782	2.392782	2.392782	0.871478
4.166588	3.159461	4.166588	4.166588	3.718570	3.367580	2.026739	1.949596	1.949596	1.119632	0.915369
5.347187	4.166588	4.166588	3.149647	4.166588	4.166588	2.571401	1.694154	1.399129	1.276538	0.916471
4.799691	4.166588	4.166588	4.169865	3.635244	3.010621	2.570563	1.650729	1.786726	1.123779	0.959489
4.365371	4.166588	4.006179	3.029763	2.432949	2.845237	1.986454	2.845237	2.528058	1.949596	1.949596
4.040418	3.484222	4.166588	2.936013	4.166588	4.166588	4.166588	2.505170	3.635244	2.570563	1.349329
5.223964	4.748685	4.166588	4.166588	4.166588	3.635244	3.635244	2.313892	1.838334	1.236320	0.864384
4.966655	4.166588	4.040418	4.166588	3.442688	3.149647	3.149647	2.637290	3.149647	1.513732	0.947909
4.166588	4.166588	3.445655	3.885278	3.568101	2.505726	2.384733	2.294629	1.690618	1.199615	0.921267
4.735405	3.484295	4.079906	3.803956	3.426589	2.845237	2.297530	1.841544	1.576082	1.325211	1.095614
3.750606	3.462192	3.367580	3.304691	3.148794	3.017170	2.550146	2.095488	1.779862	1.316709	0.931207
4.797607	4.166588	4.475748	3.367580	2.824806	3.132121	2.821577	2.532369	1.559753	1.288466	1.216572
4.231909	4.166588	4.166588	4.166588	2.856325	2.216403	2.529588	1.717919	1.396037	1.494458	1.049188
5.323419	3.420365	4.166588	4.166588	4.166588	3.070515	2.493590	2.392782	2.392782	2.392782	0.899012
4.166588	4.166588	3.367580	4.166588	3.367580	2.730885	3.679728	2.740657	2.358377	1.302365	1.045968
4.702308	4.166588	4.469873	3.367580	4.166588	3.367580	2.571401	2.571401	1.440512	1.287604	0.975152
4.956514	4.166588	3.149647	2.728860	3.516723	3.516723	3.380781	3.516723	1.854942	1.098647	0.878593
3.556184	4.211322	4.166588	3.516723	3.516723	2.445726	3.516723	3.516723	2.427715	3.516723	1.100929
4.166588	3.913044	3.367580	3.875763	2.817894	2.472362	2.812899	2.165557	1.535373	1.396067	0.935293
4.166588	4.183644	2.985302	3.147857	3.454807	2.836975	2.371955	1.949596	1.958217	1.958217	1.032707
4.040418	4.186748	4.214296	3.638318	3.367580	3.251845	2.738713	2.570563	2.570563	1.134243	1.027700
4.900692	3.394331	4.040418	4.166588	2.937871	2.768898	1.923838	2.030180	1.424892	1.339872	1.010882
3.544063	4.166588	4.442877	4.166588	4.166588	3.516723	3.516723	3.516723	3.516723	3.516723	0.844421
4.040418	3.169010	3.367580	3.691372	3.367580	2.664599	2.750426	2.392782	1.665357	1.073314	0.858185
4.951650	3.208428	3.799074	3.408357	2.708503	2.915664	2.845237	2.033122	1.540982	1.261341	0.915720
4.358990	3.243369	3.516723	3.516723	2.673701	3.147258	2.129520	1.899681	1.455230	1.377361	0.894067
4.989603	4.929502	4.202889	3.763665	2.982799	2.392782	2.392782	2.392782	1.529684	1.263379	0.849330
5.335099	4.166588	3.998678	4.166588	3.367580	2.183038	2.076768	1.949596	1.949596	1.949596	0.891936
4.166588	4.166588	4.166588	4.166588	3.635244	3.635244	3.635244	3.635244	1.922358	1.338312	1.542064
5.093574	4.197327	3.367580	4.040418	3.367580	3.088352	2.676357	1.949596	1.821843	1.407617	0.905465
4.166588	4.166588	4.583050	4.166588	3.561190	3.367580	3.367580	1.658766	1.647269	1.272838	0.839833
5.133289	4.811723	4.507545	2.791199	3.680549	2.168470	2.733332	2.031956	1.799296	1.319324	0.942138
3.342791	4.166588	3.501766	4.016689	3.603408	3.141026	2.175127	2.046010	1.837376	1.359305	1.022203
5.268747	4.166588	4.040418	4.040418	3.497809	2.503782	1.997644	2.173247	1.753212	1.118277	0.872852
4.331914	3.417278	4.166588	2.797363	2.772528	2.271846	2.663712	1.802736	1.682612	1.434138	0.845827
4.374822	4.166588	4.166588	4.166588	4.166588	3.635244	3.635244	3.635244	3.635244	2.570563	1.067055
4.741139	4.529078	4.484083	4.166588	4.166588	4.166588	3.516723	3.516723	1.501702	1.289203	0.852199
3.658363	4.166588	2.987761	4.166588	4.166588	4.166588	2.253115	1.949596	1.949596	1.949596	0.983372
4.263438	4.953430	2.911883	2.851892	3.657356	2.522607	1.934242	1.752303	1.495401	1.215760	1.252874
4.166588	4.408629	4.031068	3.468282	2.446041	3.190108	2.118853	1.649095	1.390120	1.197420	0.871387
4.166588	3.413214	4.176091	4.166588	4.166588	4.166588	4.166588	4.166588	3.553558	3.679728	1.225745
4.778985	3.544384	3.383036	4.183287	3.331986	2.603652	2.272836	1.815387	1.772409	1.107558	0.829404
3.612784	3.509438	4.098595	3.367580	2.365765	2.392782	2.392782	2.392782	2.392782	2.392782	0.940818
4.040418	4.638017	4.314891	3.657748	3.252914	2.392782	2.392782	2.525719	2.392782	2.392782	1.001210
3.792012	4.533005	4.186860	3.313440	3.673107	3.086492	2.288576	2.047582	1.969006	1.348255	1.000682
4.646252	4.191018	3.367580	3.367580	3.367580	3.367580	3.367580	3.367580	3.367580	1.361315	0.805298
4.948971	4.166588	4.534228	4.073477	3.692858	3.159212	2.364511	1.914846	1.721400	1.240029	1.056094
4.040418	3.329087	3.666725	3.635244	2.696173	3.516723	3.635244	2.313892	1.822247	1.215983	1.002534
4.166588	4.201129	4.251581	3.149647	4.040418	4.166588	3.367580	3.367580	1.949596	1.526234	1.059303
4.681903	4.166588	3.281545	3.742713	3.421339	2.703795	2.296000	2.040742	1.430282	1.275227	0.874158
4.187548	4.166588	4.555323	4.166588	4.166588	3.367580	3.367580	3.367580	1.360515	1.283475	1.283475
5.021805	4.579745	3.791121	3.747527	3.342913	2.687007	2.637290	2.637290	1.561290	1.638978	1.638978
4.166588	4.700809	4.021300	3.180223	2.799913	2.877234	2.534757	2.534757	2.408587	1.513732	1.513732
5.383115	4.106852	4.436089	3.341217	3.621058	2.717848	2.637290	2.637290	1.747427	1.251922	0.888404
5.393429	4.292351	3.196674	3.126571	2.480860	2.278619	2.358715	2.329059	1.840688	1.139444	0.849988
4.166588	4.943431	4.218126	3.265294	2.809457	3.069511	2.637290	2.637290	2.637290	2.637290	1.243509
4.040418	4.698601	3.367580	3.225487	3.507388	2.395943	2.400402	2.392782	2.392782	2.392782	0.865540
4.166588	4.166588	4.166588	2.795109	3.628302	2.948441	2.462746	1.837636	1.402103	1.406976	0.906127
5.317369	3.980120	3.627536	3.331986	3.367580	2.417967	3.367580	3.367580	3.367580	1.412834	0.918157
5.315615	4.878604	4.004443	3.896366	3.055994	2.436107	2.358405	2.391903	1.547427	1.167007	0.869211
3.496968	3.998678	4.166588	4.166588	4.166588	4.166588	2.728044	3.635244	3.635244	1.201330	0.906180
5.071989	4.605374	3.915918	2.764041	2.630450	2.908609	1.925182	1.879744	1.584816	1.290964	0.912360
4.213974	4.040418	4.166588	4.166588	4.166588	3.367580	2.637290	2.637290	2.637290	2.637290	0.919787
4.329167	4.166588	4.398287	4.051383	3.087478	2.301084	2.843872	2.441077	3.058869	3.029238	2.441077
4.040418	4.334564	3.690250	3.434189	3.401773	2.956112	2.091402	1.923351	2.036970	1.671884	1.477279
4.605162	3.367580	4.166588	3.367580	3.181275	3.199987	1.985276	2.106032	1.949596	1.470291	0.918199
4.916287	4.166588	4.166588	4.166588	4.166588	4.166588	3.516723	3.516723	2.392782	2.392782	0.883020
4.592429	4.166588	4.016321	2.845150	3.170046	2.664410	1.878225	2.040931	1.681014	1.217750	0.854012
4.166588	4.166588	2.984766	3.516723	3.631775	3.516723	3.390553	2.392782	1.603519	1.165001	0.840038
5.391037	4.166588	3.331986	2.930324	3.493192	3.367580	3.367580	3.367580	2.637290	2.637290	0.905475
3.714337	3.378487	4.166588	4.166588	4.166588	3.367580	3.367580	1.949596	1.949596	1.513732	1.513732
4.732631	4.166588	4.166588	3.864976	3.152755	2.547374	2.470926	1.737238	1.849556	1.105622	1.061940
4.166588	4.589761	2.982941	3.504287	3.304475	2.673346	3.304475	2.397274	3.304475	1.444573	1.277393
4.166588	4.779769	3.420372	2.896856	2.770994	2.628509	2.036440	1.949596	1.837342	1.379258	0.990030
4.166588	4.916657	4.485877	3.142739	3.674741	2.602049	2.718384	1.949596	1.949596	1.949596	0.923138
5.343997	4.166588	4.166588	4.074414	3.367580	3.367580	2.201054	2.272286	1.878409	1.330168	0.928807
4.880892	4.633710	4.274562	3.034777	2.835574	3.005865	2.398133	2.404736	1.669115	1.307521	0.921167
4.180128	4.166588	4.176223	4.153750	3.367580	2.555515	2.450746	2.044970	1.949596	1.212828	0.842735
4.432485	4.166588	4.166588	3.464190	3.367580	3.258029	2.645267	1.917755	1.548039	1.183538	0.886937
3.485161	4.166588	4.166588	4.166588	4.166588	4.166588	4.166588	4.166588	3.895130	2.310233	0.843322
4.806394	4.773866	2.946117	3.849187	3.516723	3.516723	3.516723	3.244337	3.516723	2.392782	1.014237
4.346431	4.683519	3.549331	2.975370	2.618141	2.349229	2.780992	1.857902	1.542103	1.088403	0.866238
4.166588	4.166588	4.166588	4.166588	4.166588	4.166588	4.166588	4.166588	3.679728	3.316496	1.912957
4.040418	4.166588	4.193095	3.258784	2.637290	2.637290	2.637290	2.637290	2.637290	1.334999	0.956265
4.375343	4.166588	4.187921	4.166588	4.166588	4.166588	2.680045	2.680045	1.714629	1.513732	1.513732
4.166588	3.367580	4.177289	3.604855	3.367580	2.610987	2.570563	2.570563	1.567264	1.354649	0.835071
4.850005	4.982770	4.166588	3.694284	3.694284	3.694284	3.694284	3.694284	3.694284	2.659123	1.684325
5.390939	3.367580	3.367580	3.692049	3.367580	3.367580	3.367580	2.058897	1.412982	1.115337	0.843509
4.884004	4.571914	4.268638	3.367580	3.367580	3.099503	1.999267	2.282851	1.949596	1.467479	0.910965
5.275349	4.173139	3.367580	3.534108	3.367580	2.999873	2.609245	2.016017	1.658581	1.202408	0.868754
4.796883	3.493403	3.341402	3.291386	3.607936	2.819324	2.518707	2.195371	1.661933	1.330171	0.962399
3.546598	4.166588	4.166588	4.166588	4.166588	4.166588	3.331986	3.367580	3.367580	2.559602	0.844777
4.040418	4.166588	4.087831	2.792615	2.577651	3.516723	3.516723	3.516723	2.392782	1.404994	1.028462
4.753004	4.166588	3.672063	2.655991	3.532245	3.367580	1.949596	1.949596	2.069898	1.158288	0.913010
5.106553	3.553558	3.553558	2.762711	3.405623	2.709061	2.320515	1.642948	1.715989	1.307671	0.856998
4.539297	4.850355	3.922613	3.121444	3.106099	2.988907	2.571243	2.319447	2.259353	1.549227	0.961552
4.355190	3.156653	4.166588	4.166588	3.331986	4.166588	2.746553	1.689866	1.564536	1.659680	1.165121
4.166588	4.529789	4.166588	4.166588	4.166588	4.040418	3.367580	3.367580	1.723016	1.949596	1.949596
4.649842	4.166588	4.166588	2.773961	3.553558	3.679728	3.553558	2.186486	2.528058	2.528058	1.310705
4.190262	3.910844	3.308618	3.524547	2.743010	3.149647	2.637290	3.149647	2.637290	1.250903	1.513732
4.881732	4.180475	4.166588	4.166588	4.166588	3.516723	3.635244	3.516723	3.635244	3.516723	0.901372
4.712277	4.040418	4.166588	2.774145	4.166588	3.516723	2.392782	2.545803	1.401088	1.256317	0.840419
3.564830	4.510181	4.166588	4.166588	4.166588	3.367580	2.680045	2.739241	2.030180	1.119141	0.869516
4.166588	4.283090	4.166588	3.679728	3.679728	3.679728	2.230741	2.598825	2.240756	2.230741	0.952822
4.166588	3.904157	3.815581	3.367580	3.433555	3.367580	3.367580	2.392782	2.392782	1.045227	0.907853
4.905110	4.571310	4.032936	3.511187	3.114016	3.123619	2.013767	1.880950	1.424713	1.283137	1.180251
4.373330	4.648486	4.532545	3.072461	3.657117	2.172629	1.922634	1.753842	1.547207	1.309123	0.993213
4.166588	4.758791	3.367580	4.166588	3.652488	2.957878	2.670722	1.629881	1.883475	1.381014	0.951809
5.140883	3.738067	3.446432	3.395196	3.389162	2.479953	2.479953	1.733139	1.833571	1.377386	1.054816
4.166588	4.040418	3.959376	3.635244	2.656624	3.635244	2.570563	2.017414	1.512779	1.477153	0.873286
5.373212	4.166588	4.166588	4.166588	4.166588	3.172653	2.571401	2.571401	1.949596	1.477448	0.851452
4.267200	4.166588	4.166588	4.166588	4.166588	3.367580	3.367580	3.367580	3.367580	2.392782	1.375591
4.871786	4.319608	4.166588	3.635244	3.635244	3.635244	3.635244	3.635244	2.297152	1.100334	0.893067
3.870473	4.166588	4.085847	3.394023	2.569404	2.940115	2.473730	1.938565	1.993453	1.408739	0.899701
4.193755	4.409715	3.367580	2.942823	3.207884	2.576177	2.634030	1.949596	1.949596	1.949596	0.857616
3.506522	4.166588	3.606126	3.385572	3.367580	3.367580	2.704497	2.096013	1.449665	1.361473	0.829332
4.198383	4.166588	3.367580	3.516723	3.464137	3.340294	3.340294	2.977368	2.977368	3.340294	2.977368
4.219499	4.166588	3.367580	3.264294	2.942392	2.857798	2.450179	2.234471	1.650209	1.526234	1.526234
3.580354	4.562800	4.434572	4.094600	2.841578	2.215240	1.836151	2.191712	1.979108	1.104857	0.897093
4.216560	4.590986	3.402263	3.475715	3.292256	3.288778	2.151232	2.149663	1.949596	1.130933	0.887347
4.261562	4.166588	3.367580	3.119909	2.924467	2.279764	2.371560	2.055341	1.721995	1.213113	0.830782
4.315787	4.387280	2.886610	3.296451	3.299628	2.736191	2.313892	2.437025	1.529824	1.420646	1.015420
3.572427	3.562208	3.207775	3.010892	2.745889	2.218210	2.637078	1.911248	1.677734	1.262825	1.001639
4.732160	3.395528	4.166588	4.166588	3.367580	3.679728	2.620250	2.210802	1.626217	1.341430	0.891903
4.905213	3.198974	4.166588	3.757242	3.252432	2.637290	2.656353	2.637290	2.637290	1.261920	1.088930
4.327704	4.166588	3.876939	4.092488	3.367580	3.367580	2.882706	1.638016	1.578304	1.513732	1.513732
4.674859	3.722345	3.927130	2.641060	3.367580	2.209772	2.385984	1.949596	1.949596	1.410285	1.019450
4.166588	4.166588	4.449773	4.449773	4.449773	4.449773	3.418027	3.418027	2.946118	2.886683	2.886683
4.755509	4.575650	2.930503	3.367580	3.428886	3.367580	3.367580	3.367580	3.367580	1.949596	1.088030
3.485827	4.299246	4.166588	4.166588	3.367580	3.613320	3.613320	3.613320	3.613320	3.613320	2.441077
3.537423	4.166588	4.166588	4.166588	4.166588	3.635244	2.570563	1.767805	1.737574	1.078790	0.998401
5.322518	4.166588	3.355551	4.166588	4.166588	2.287744	1.916050	1.948242	2.026257	1.760868	1.029098
4.318280	4.166588	4.166588	2.695438	2.881428	2.979221	1.883929	2.881428	2.881428	2.441077	2.441077
4.166588	4.166588	4.522706	3.853991	2.520564	2.748041	2.850792	2.850792	1.545982	1.319622	1.224995
4.663637	4.868903	4.200099	3.516723	3.516723	3.516723	1.966893	1.637934	1.824002	1.415917	0.910687
5.272994	4.166588	4.166588	3.367580	4.166588	3.102983	2.619024	1.949596	1.390790	1.233834	0.814510
4.279841	3.418488	3.614920	2.806931	2.941882	2.353518	2.379423	2.292016	1.699622	1.127939	0.886442
4.804868	4.882543	4.288300	3.883043	2.444058	2.582382	2.678433	2.306585	1.400429	1.354971	0.950932
4.166588	4.166588	4.500866	4.166588	3.367580	3.367580	2.264810	1.949596	1.725219	1.223307	0.879904
4.166588	3.370214	3.536175	3.301467	3.544027	3.093465	2.770123	1.831051	2.770123	1.699126	1.272882
4.695682	4.166588	3.367580	3.977514	3.085967	3.085967	2.183309	2.175497	1.351614	1.648211	1.087537
5.039803	3.694881	4.309636	2.856957	2.696782	2.570563	2.570563	2.570563	1.797259	1.319965	0.939986
5.238351	4.265707	4.166588	4.166588	4.166588	4.166588	4.166588	3.331986	1.949596	1.334478	0.889912
4.640675	4.166588	4.166588	4.166588	3.184269	2.683385	3.164250	3.164250	3.164250	2.514384	0.889273
5.081545	3.336448	4.558108	3.530534	3.530534	3.337292	3.530534	2.266295	3.005731	3.530534	2.413498
4.193483	3.679728	3.627936	3.583663	2.635394	3.166041	2.094305	1.971915	1.645407	1.167871	0.969071
4.696328	4.749454	3.367580	4.166588	4.166588	3.149647	3.516723	2.577651	2.427715	2.200926	0.842051
4.374063	4.166588	4.166588	4.166588	4.166588	2.571401	1.904753	2.230741	1.618717	1.348483	1.110556
3.646832	3.367580	4.166588	4.166588	3.367580	3.367580	3.367580	2.034464	1.454786	1.204431	0.927076
4.040418	3.367580	4.166588	4.166588	3.367580	4.166588	2.865412	2.200589	2.215546	2.215546	0.908692
5.022080	3.612080	2.990070	2.735490	3.295801	2.570563	2.515011	1.831099	2.058419	1.389323	1.207473
4.347522	4.812462	3.960069	3.787292	3.318062	2.572368	2.315631	1.640858	1.846987	1.513732	1.513732
4.548979	4.040418	2.979303	3.985488	3.679728	3.679728	3.679728	2.730885	2.358377	1.282318	1.035359
4.404913	4.467361	4.166588	3.367580	4.166588	2.340279	3.367580	3.367580	3.367580	3.149647	1.949596
4.166588	4.570485	4.354674	4.166588	4.166588	2.941882	1.915642	2.941882	1.949596	1.949596	0.882030
4.874165	4.471063	4.166588	3.367580	3.679728	3.210316	2.831624	1.794082	1.390399	1.122681	0.799595
4.166588	3.853173	3.123723	3.183295	3.550681	2.582057	2.078414	1.801369	1.408051	1.102042	1.093401
4.522803	4.180270	4.523403	3.994420	3.188887	2.894909	1.981023	2.289094	1.975545	1.078034	0.861185
3.559774	4.816903	4.166588	2.766434	3.125976	3.125976	1.889457	2.594632	2.594632	1.119448	1.009645
4.834793	4.166588	2.954855	4.166588	2.637290	3.367580	3.367580	3.367580	3.367580	2.637290	1.151410
3.513957	4.166588	4.166588	4.166588	4.166588	4.166588	3.516723	2.317820	1.808719	1.304412	0.863935
4.166588	3.338741	3.804047	2.947874	3.244939	2.365933	2.704444	1.768741	1.768803	1.462750	1.462750
4.166588	4.846972	4.381334	4.166588	3.449424	3.278579	2.392782	2.280277	1.786473	1.304292	1.156917
4.863896	4.166588	3.591949	3.222886	3.163249	3.106891	2.404089	2.069820	1.992754	1.661964	1.661964
4.166588	4.333253	4.595526	4.166588	4.166588	3.367580	3.367580	2.637290	2.637290	1.154147	0.886115
4.989367	4.166588	4.166588	4.166588	3.635244	2.570563	2.618314	2.131720	1.476227	1.304346	0.909593
4.304146	3.635244	4.147328	4.007141	2.693227	2.938472	1.894304	1.890513	1.428620	1.407178	0.950637
3.726497	4.447939	4.283493	2.850921	3.670327	3.627936	3.627936	3.627936	3.501766	1.111807	0.920629
5.382063	4.166588	4.041248	3.378809	3.367580	3.180381	2.356297	2.009350	1.949596	1.949596	1.147777
4.493416	3.367580	3.895130	4.166588	2.574520	3.367580	3.367580	3.367580	3.367580	3.367580	0.833657
5.213510	3.367580	4.310020	3.599974	3.367580	2.470985	3.367580	3.367580	2.392782	1.295217	0.929408
5.404825	4.258713	3.001678	4.166588	4.166588	4.166588	3.367580	2.559602	2.637290	1.390779	0.915558
4.843516	4.534166	4.166588	4.166588	3.268867	2.348563	1.956431	1.949596	1.372819	1.253558	1.066924
3.515106	4.212603	4.166588	4.166588	3.367713	3.133556	2.553875	2.065699	1.581405	1.233354	1.175758
4.498648	4.531790	4.237243	3.367580	2.637290	3.194067	2.049577	2.161979	1.949596	1.949596	0.934011
4.964357	3.390553	3.612095	3.516723	3.516723	2.392782	2.535166	1.843334	1.784898	1.274045	1.142869
4.646885	4.725475	3.878104	3.555699	3.735444	3.280973	2.299165	2.321989	1.949596	1.949596	0.904587
5.162168	3.367580	4.205350	3.367580	4.166588	3.516723	3.516723	3.516723	1.921535	1.070637	1.113503
4.426517	3.267163	3.367580	4.145496	3.643918	3.367580	2.472773	2.392782	2.392782	1.214888	0.923148
4.166588	3.432689	3.367580	4.166588	4.166588	4.166588	4.166588	3.367580	3.367580	2.437548	2.032222
4.309307	5.013150	4.254443	4.166588	3.110973	2.795661	2.571401	2.571401	2.441077	2.441077	2.441077
4.229490	4.166588	4.273544	3.754480	3.399516	2.136303	2.119236	1.950697	2.067735	2.067735	0.934320
3.534653	3.367580	4.166588	3.985225	2.693347	2.238905	2.470357	2.634255	1.474810	1.368570	1.091784
3.557141	4.166588	3.109875	3.635244	3.635244	3.635244	2.570563	1.716473	1.445941	1.238861	1.088985
4.040418	4.872863	4.544827	3.859804	3.357369	2.316173	2.541958	2.034421	1.407153	1.388065	0.922505
4.166588	4.525000	4.500052	3.614850	3.167150	2.943182	2.074527	1.892647	1.500143	1.635086	1.635086
4.670292	3.172947	3.637107	3.846213	2.776233	3.214840	2.430409	2.043016	1.764456	1.270048	0.992699
4.854140	4.166588	3.432467	3.367580	3.367580	2.496750	1.928683	1.806654	1.775373	1.380616	0.846234
4.992581	4.829480	3.401084	3.463740	2.495778	2.586339	2.056581	1.672445	1.526234	1.526234	1.526234
5.073653	3.310174	3.476242	2.777583	3.109535	2.247126	2.003985	1.710666	1.630775	1.277074	0.905572
4.606317	3.777216	3.516723	3.989735	2.597444	3.516723	3.390553	2.176010	1.378270	2.176010	0.920432
5.373566	3.204981	2.876526	3.678570	3.538306	2.996659	1.941565	2.330908	1.685314	1.247147	0.866008
3.461042	4.166588	4.166588	4.166588	4.166588	2.299511	3.390553	2.080562	2.318504	1.317089	0.920567
5.352971	4.166588	4.166588	4.166588	4.166588	3.331986	3.367580	3.367580	3.367580	1.949596	0.865346
4.991260	4.234208	3.861067	4.090122	3.596604	2.794735	1.975578	2.248345	1.383603	1.401672	0.952830
4.040418	3.526364	3.796630	3.185196	3.584943	2.717601	2.832504	2.184896	1.761370	1.098712	0.840986
4.166588	4.161017	3.356455	3.381080	2.394361	2.960113	1.953512	2.175240	1.746891	1.371670	0.952529
4.895365	4.822624	4.166588	3.365527	2.793256	2.737597	2.787978	2.009576	1.357226	1.067038	0.880315
4.166588	4.805275	4.166588	3.710666	3.675542	2.651602	2.651602	2.739231	2.651602	1.152995	1.226544
4.166588	4.064219	4.152497	3.784168	2.899157	2.727879	2.625227	2.329359	1.855268	1.219851	0.904920
4.166588	4.291313	3.516723	2.863074	3.666367	3.068922	2.392782	2.992639	2.846289	1.393905	0.827359
4.040418	4.166588	3.070977	3.653122	2.770022	2.929247	2.369636	1.759911	1.405677	1.314293	0.860241
4.515223	5.016903	3.548984	2.950208	3.271759	2.277059	2.455022	1.832856	1.395664	1.156694	0.919278
4.470322	4.395653	4.473840	4.040418	4.166588	3.134348	2.727917	2.045795	2.176290	1.661964	1.607538
4.166588	3.447025	4.166588	4.166588	4.166588	4.166588	3.367580	3.367580	3.367580	3.367580	1.024905
5.362568	3.308557	4.048351	4.035139	3.635244	2.570563	2.539712	1.930681	1.378424	1.426454	0.885355
4.534774	4.166588	4.510031	3.351929	3.194434	2.566059	2.563555	2.152081	1.594502	1.122844	0.835084
4.586197	4.289603	4.166588	4.166588	3.367580	3.367580	3.367580	3.367580	1.949596	1.949596	1.152600
3.546221	4.549509	3.683779	3.861785	3.370359	2.651602	2.421213	2.106827	1.425548	1.108532	1.095100
4.257273	4.166588	4.166588	3.367580	4.166588	3.516723	2.392782	2.392782	2.392782	2.392782	0.841407
4.631302	3.367580	3.194734	2.806767	3.292131	2.511412	2.299859	1.949596	2.528495	2.528495	2.528495
4.166588	4.329351	3.589264	3.084519	3.258831	3.192555	3.014187	3.014187	2.962395	1.561290	1.638978
5.265670	4.217405	4.478126	4.166588	3.116591	2.747231	2.050357	2.680045	2.030180	1.347993	0.844183
4.166588	4.166588	4.166588	3.367580	2.903037	2.325031	2.068023	2.104535	1.735945	1.362325	0.859726
4.412599	4.640292	4.166588	3.905393	2.637290	3.367580	2.392782	2.587982	2.392782	2.392782	0.840794
4.961364	4.166588	4.040418	3.367580	3.694272	3.367580	2.430547	2.299094	2.034801	1.334190	1.437532
4.166588	3.449820	4.166588	3.543786	3.367580	4.040418	2.720736	2.392782	2.392782	1.299634	0.861262
4.351993	4.867828	3.367580	3.367580	3.554651	3.367580	3.367580	3.367580	3.367580	1.091195	0.921851
4.166588	4.409873	3.483088	3.447246	3.629481	2.246699	2.528495	2.528495	2.528495	2.528495	2.528495
4.270272	4.656170	4.166588	2.749259	4.166588	2.462516	2.865412	1.949596	1.949596	1.186502	0.929681
4.166588	4.639963	4.565594	3.314851	3.252633	3.028904	2.660000	2.215365	1.907547	1.230053	0.941639
5.236979	4.321686	3.516723	3.599068	2.997692	3.017485	2.385779	1.947991	1.853866	1.655855	1.638058
4.955100	4.166588	3.518317	3.367580	3.367580	2.110074	1.900252	2.331603	1.564370	1.112219	0.926354
4.999691	4.166588	4.381631	3.367580	3.534443	3.367580	3.367580	2.129662	1.949596	1.949596	0.865132
3.756128	4.166588	4.047827	2.820788	3.556183	2.764019	1.878409	2.134833	1.949596	1.345441	0.901067
3.593638	4.166588	3.367580	2.796181	2.865943	2.359904	2.000887	2.115494	1.702654	1.448026	0.912698
4.040418	4.239162	3.149647	3.450133	2.905728	3.263151	2.304401	2.213056	2.544580	2.544580	2.544580
5.285246	4.392015	3.885930	3.659781	2.595457	2.845237	2.845237	1.949596	1.949596	1.202483	0.899589
3.748914	4.417185	4.422235	4.166588	3.367580	3.367580	3.367580	3.367580	1.949596	1.949596	0.858223
4.166588	3.367580	4.166588	4.166588	4.166588	2.845237	2.845237	1.695568	1.949596	1.949596	0.887413
4.040418	3.393868	4.373366	4.015693	3.205713	2.363295	2.446577	2.263889	1.740748	1.304263	0.952203
4.965068	4.791809	4.166588	3.367580	3.367580	2.298636	2.293282	1.916657	1.537289	1.261320	1.104457
5.290558	4.233933	4.207905	4.092542	3.516723	2.577651	3.516723	3.516723	3.516723	3.516723	1.099611
4.166588	4.915577	4.236973	3.234100	2.545721	2.637741	2.610207	2.242061	1.778360	1.464513	0.918192
4.863246	4.563401	4.002366	3.112876	2.653329	2.387656	2.458035	2.307463	2.195371	2.195371	1.028927
4.644667	4.166588	4.166588	3.642505	3.015682	2.184087	1.983699	1.949596	2.155962	1.506096	1.530695
5.131324	4.166588	4.388091	3.367580	3.744246	2.759154	2.392782	2.392782	2.392782	2.392782	0.927258
5.158062	4.540704	4.458665	3.366121	2.559602	2.947690	2.684604	2.559602	2.559602	1.166803	0.851860
4.532250	4.840607	3.367580	3.635244	3.635244	2.707520	2.410538	1.699921	1.424855	1.374564	0.880959
4.229863	4.166588	4.166588	4.166588	2.567701	3.133621	2.742049	2.067735	1.849739	1.171550	0.909809
4.040418	4.166588	4.166588	4.166588	4.166588	4.166588	3.418156	2.768291	2.768291	2.030180	1.562514
3.442572	4.166588	3.317328	4.166588	3.367580	3.367580	3.367580	3.367580	3.367580	3.367580	1.949596
4.166588	3.367580	3.635244	2.710934	3.635244	2.928249	2.310233	2.310233	1.445905	1.217972	0.904935
4.166588	3.787082	4.237922	3.564946	3.233977	3.292917	2.022531	2.148701	2.410538	2.410538	1.846128
4.535934	4.166588	4.166588	4.166588	4.166588	2.680045	2.119684	2.357229	1.949596	1.949596	0.892924
4.166588	4.406008	4.006497	3.849638	3.635244	3.635244	2.696173	3.635244	2.570563	1.189279	0.861768
4.166588	4.675266	4.427128	3.941215	2.570563	2.570563	2.570563	1.745780	2.017860	1.100593	0.862697
4.166588	4.210287	3.367580	4.131189	3.367580	3.367580	3.367580	3.367580	1.387549	1.221329	1.133782
4.166588	4.166588	4.166588	3.442577	3.367580	3.367580	2.047114	1.747463	1.682736	1.265392	0.880852
4.345003	4.166588	3.960234	3.196078	3.266353	3.037970	2.695669	2.172333	1.658900	1.694534	1.528753
4.771706	4.463223	4.166588	3.317328	2.873899	3.422268	1.859654	2.845237	1.949596	1.244165	0.944051
4.762946	3.367580	3.577781	2.698601	2.798137	2.920044	2.441077	2.441077	2.441077	2.441077	2.441077
4.166588	3.717676	4.056782	3.786357	3.391112	2.963306	2.571401	1.878409	2.571401	2.466564	1.635086
4.166588	4.433733	4.166588	4.166588	3.367580	3.367580	3.367580	3.367580	1.949596	1.949596	0.920096
5.093234	4.312479	4.633168	4.166588	3.494701	3.060542	2.437603	2.127043	2.127043	1.949596	1.969788
3.661311	4.009878	4.113247	4.088082	3.627936	3.627936	2.559602	2.559602	2.559602	2.559602	0.910924
4.040418	4.166588	4.166588	3.135093	3.024018	2.850792	2.850792	2.850792	2.850792	2.850792	0.812290
5.109190	3.285570	3.005015	3.135210	3.251670	3.091049	2.001331	2.265094	1.897027	1.337148	0.959020
3.729309	3.367580	3.852086	2.977319	2.398243	2.455968	2.265648	2.127948	1.799597	1.200679	0.969675
4.492444	4.844775	3.968197	3.705940	3.533199	2.448905	2.227751	2.283272	1.663377	1.465465	0.950428
3.516447	4.169752	4.061752	4.061752	3.210325	2.724869	2.612764	2.216448	1.635086	1.635086	1.635086
4.040418	4.270038	3.009731	3.423477	2.900313	2.778813	2.186257	2.186257	2.186257	2.186257	0.810563
4.166588	4.722449	4.166588	4.166588	4.166588	3.301467	2.153041	1.719096	1.425913	1.095100	1.128509
4.166588	4.879640	4.256363	2.731968	2.638715	2.705386	2.680045	2.571401	1.921535	2.030180	0.853520
5.084854	4.287994	3.553558	2.802944	2.762187	2.980675	2.814236	2.212845	2.161053	1.259174	0.904464
4.416471	4.969961	4.090188	4.025468	3.899297	3.155899	3.155899	3.155899	3.155899	3.155899	1.526234
4.766364	4.166588	4.166588	3.435517	2.487089	3.094103	2.066267	2.028364	1.878409	1.949596	0.831819
5.105394	3.774847	3.188749	4.136660	3.625836	2.425591	2.654617	1.825467	1.561290	1.561290	1.561290
4.166588	4.016689	2.967884	4.166588	3.367580	3.367580	2.093531	2.048868	1.949596	1.949596	1.949596
4.664513	4.878213	3.583450	3.490812	3.322034	3.128702	2.121633	1.949596	1.949596	1.949596	1.949596
5.340404	4.013562	3.635244	3.635244	3.635244	3.509074	3.635244	3.509074	2.089717	1.386069	0.849933
4.166588	3.472782	4.166588	3.367580	4.166588	3.367580	3.367580	3.367580	3.367580	2.173458	0.825381
5.044492	4.269365	4.064342	3.415371	2.579343	2.403002	2.549666	1.655866	1.730991	1.044481	1.023052
3.653457	3.443551	4.348790	3.522719	3.409919	2.166879	2.744131	1.878409	1.519174	1.560598	1.092335
5.259038	4.166588	3.125804	3.679728	2.740657	3.679728	2.637290	2.637290	2.637290	1.197391	1.131435
4.605181	4.166588	3.527027	3.023343	3.256898	3.078310	2.731292	2.218649	1.541720	1.350510	1.060321
3.722401	3.722150	3.829139	3.809060	2.794851	2.694966	2.637290	2.369957	1.679688	1.307367	0.936429
4.040418	3.679728	3.679728	3.539243	3.159080	2.711620	2.637290	2.637290	2.637290	2.637290	0.926290
4.166588	4.166588	3.898235	3.970223	2.984602	3.218335	2.384769	2.315238	1.603594	1.276197	0.873283
4.369028	3.765611	3.450493	3.645248	3.274639	2.198014	2.629563	1.906649	1.754610	1.464642	0.854819
4.304512	3.163062	4.422657	4.166588	4.166588	4.166588	2.304165	2.355983	1.817619	1.427086	0.891298
4.931986	4.304824	4.166588	4.166588	3.149647	3.051534	2.835041	1.765280	1.949596	1.513732	1.949596
4.166588	4.977756	3.853713	2.915250	2.529731	2.842227	2.184295	2.365175	1.412688	1.410070	0.868005
4.616963	4.653399	4.166588	4.044248	3.149647	3.367580	2.555906	2.570563	2.543547	2.570563	0.918143
4.444038	4.166588	3.547916	3.393158	2.892162	3.008898	1.852830	1.657051	1.561598	1.226544	1.226544
5.029697	4.166588	3.367580	4.166588	4.166588	4.166588	4.166588	4.166588	3.627936	1.204682	0.899845
5.248107	4.166588	4.166588	4.166588	4.166588	4.166588	2.834673	2.313892	2.303329	2.187722	0.828083
4.409059	4.752393	4.395184	3.642261	2.887048	2.867028	2.570563	2.392782	1.372950	1.378817	1.070082
4.635335	4.990441	3.722044	3.605445	3.367580	3.367580	2.224591	1.746265	1.422155	1.087232	0.910355
4.166588	3.296590	3.085432	3.934660	2.871989	2.217695	2.469802	1.731896	1.866072	1.388736	0.966012
4.837813	4.166588	4.166588	4.166588	4.166588	3.367580	4.166588	4.166588	1.403438	1.361990	0.871435
4.166588	4.166588	4.240165	3.331986	3.384169	2.825366	2.547176	2.673346	1.949596	1.351245	0.946869
3.613359	4.352116	3.367580	4.166588	4.166588	3.367580	3.122631	3.367580	3.367580	3.367580	0.811923
5.050870	3.791668	4.086338	4.103013	3.686268	2.795897	1.937609	2.108411	1.485450	1.238985	1.272882
5.172208	3.648716	3.905604	3.194746	3.537255	3.111161	2.719031	2.166855	1.461645	1.585518	2.025235
5.165592	4.715187	4.166588	2.880473	3.229069	2.890924	2.313892	2.313892	2.313892	2.765937	2.080363
4.166588	4.153713	3.533593	4.046737	2.563977	2.730127	2.463353	1.661823	1.837451	1.077528	0.817753
4.604855	4.382710	4.290165	4.166588	3.315217	2.236734	2.583563	2.036599	1.810036	1.362331	1.006748
4.166588	4.492197	4.273397	4.108131	2.825288	2.679178	2.527219	1.694995	1.949596	1.073969	0.872443
4.485562	4.166588	4.166588	4.166588	4.166588	4.061752	4.061752	4.061752	4.061752	4.061752	1.635086
4.639761	3.367580	4.166588	4.166588	3.406944	2.971308	2.119924	2.024249	1.514995	1.412898	0.929374
4.658334	4.442114	4.166588	4.166588	4.166588	4.166588	3.367580	2.378124	2.392782	1.279217	0.912974
4.782278	4.166588	4.166588	4.166588	4.166588	4.166588	4.166588	2.570563	1.928209	1.322030	1.167080
3.512040	4.166588	4.426082	3.434596	3.432146	3.474309	3.367580	3.474309	2.054952	2.025322	2.441077
4.908194	4.166588	4.166588	4.166588	3.393999	2.627159	2.223853	2.307048	1.454612	1.410450	1.012499
3.494480	3.367580	4.166588	2.826674	3.737314	3.679728	2.772528	2.559602	2.637290	1.652321	1.652321
4.040418	4.166588	4.166588	4.166588	4.166588	2.921019	2.568755	1.752325	1.693782	1.092990	0.822901
4.332856	3.367580	4.166588	4.166588	3.367580	3.367580	3.367580	3.367580	1.949596	1.949596	0.891043
3.644447	4.166588	4.166588	4.166588	4.166588	4.166588	3.367580	3.367580	3.367580	1.949596	0.903664
4.040418	4.166588	4.166588	3.819373	3.304475	3.304475	2.118617	1.981294	2.039425	1.344120	1.344120
4.166588	4.166588	3.635244	4.163015	3.409813	3.301355	2.942322	2.823487	2.040057	1.457354	0.882948
4.166588	4.334570	3.367580	3.367580	3.367580	3.367580	3.367580	3.367580	2.392782	2.392782	0.953805
4.166588	3.402641	4.115485	3.869154	3.618770	2.568845	2.228547	2.302926	2.176755	2.354718	0.837864
3.733105	4.862823	4.166588	4.166588	4.166588	4.166588	2.098710	3.134348	2.063351	2.603004	1.022203
4.387463	4.452132	3.895130	4.166588	2.559602	4.166588	2.763050	2.299105	1.541314	1.151311	0.837675
4.722724	3.777880	4.106038	3.509074	3.635244	3.635244	3.635244	3.635244	2.570563	1.091365	0.885545
4.970006	3.367580	4.166588	3.714435	3.331986	2.386817	2.625035	1.925741	1.432748	1.239318	0.935979
5.044873	4.416459	4.166588	4.166588	4.166588	3.185755	2.530146	2.680045	1.558855	1.513732	1.513732
3.641577	4.040418	4.166588	4.166588	4.040418	3.367580	3.371596	2.285493	1.588576	1.834797	1.290870
3.598903	3.331986	3.367580	3.795265	2.750592	2.737528	2.604266	2.392782	1.874074	1.260532	0.986534
4.252240	4.166588	3.049113	3.396948	2.555856	2.493661	2.224607	2.373157	1.949596	1.949596	0.839318
4.616445	3.227935	4.166588	3.367580	3.285579	2.576480	2.576480	1.750514	1.526234	1.526234	1.526234
4.489228	3.916231	3.125450	3.342661	2.630472	3.252628	2.403388	2.392782	2.392782	2.392782	0.887721
4.316870	4.166588	3.635244	3.635244	3.635244	3.635244	3.635244	2.570563	2.570563	1.252721	0.841177
4.397828	4.166588	4.166588	4.013691	3.582203	2.993830	3.063291	2.638197	2.910567	2.910567	2.528495
4.764348	3.367580	4.443638	4.166588	4.166588	4.166588	4.166588	1.949596	1.949596	1.949596	0.849874
4.166588	3.788187	3.394513	2.828391	2.956920	2.809784	2.088189	2.233874	1.411643	1.872219	0.924986
4.860364	4.166588	4.166588	3.797302	3.467418	2.171816	2.069898	2.034304	1.889387	1.414446	1.095100
4.415864	4.297302	4.333751	3.430576	3.367580	3.331986	2.887749	2.365536	1.499690	1.597143	1.539215
5.127019	3.963088	3.635244	2.772570	3.635244	2.570563	2.570563	2.570563	2.570563	1.246374	0.848840
4.618516	4.166588	3.500252	2.674300	2.570689	2.579825	2.230208	2.148701	2.030180	1.282064	0.825495
4.952403	4.097419	4.289104	3.367580	3.371017	3.367580	2.570563	2.570563	2.570563	2.570563	0.948002
4.195977	3.711751	3.149525	2.747301	3.516723	3.516723	2.392782	2.392782	2.193160	2.265870	1.154503
4.182311	4.166588	3.516723	3.516723	3.516723	3.390553	2.445726	3.516723	3.516723	2.392782	0.908375
5.045512	4.448200	3.697673	3.977250	2.655244	2.957841	2.770421	2.221146	1.578542	1.331201	0.892223
4.166588	3.434580	3.007535	3.390553	3.061338	2.560716	2.476665	1.978050	1.807458	1.481121	0.864203
4.166588	4.339301	4.166588	3.537622	2.647995	2.897939	1.962554	1.966892	1.584512	1.147516	0.937525
3.610183	3.471216	4.166588	4.166588	2.784818	2.954212	2.579413	2.234325	1.949596	1.949596	0.898336
4.166588	4.166588	4.166588	4.166588	4.166588	3.367580	3.367580	3.367580	1.905196	1.165653	1.076372
3.587175	4.369739	3.297334	3.066354	2.597095	3.159791	2.319349	2.172395	1.708679	1.433302	0.850947
3.748914	4.166588	4.166588	4.166588	4.166588	3.081820	2.717601	2.128084	1.949596	1.949596	1.635086
4.517904	4.926575	3.221313	2.917893	2.606560	2.570563	2.743756	2.570563	1.546631	1.117526	0.960763
4.565957	4.166588	3.087073	3.914832	3.173075	3.226179	2.392782	2.392782	1.882403	1.132795	0.851677
3.553558	4.040418	4.166588	4.166588	2.720736	4.166588	4.166588	2.570563	1.466803	1.092240	0.843847
4.166588	3.895130	4.011768	3.074899	3.418261	2.392782	2.392782	2.392782	1.808198	1.349805	0.983419
3.494480	3.331986	3.367580	4.166588	4.166588	4.166588	4.166588	4.166588	4.166588	3.390553	0.876664
4.166588	3.271849	3.023583	2.743986	2.842767	2.687046	2.532369	2.392782	1.832250	1.425025	0.873846
4.175688	4.831491	4.166588	3.679728	3.679728	2.637290	2.030777	1.873462	1.554897	1.203938	1.040703
3.465210	4.709277	3.856370	3.239225	2.663210	2.694010	2.695997	2.089398	1.868462	1.272882	1.272882
3.665642	4.166588	3.367580	4.166588	4.166588	4.166588	4.166588	2.740657	4.166588	1.949596	0.829618
5.381450	4.166588	4.354432	4.166588	4.166588	4.166588	3.227013	2.740153	1.539009	1.760447	1.047912
5.330420	4.235587	4.166588	4.027571	3.367580	3.367580	2.196129	2.367791	1.659773	1.138810	0.807015
4.409785	3.150159	3.367580	3.536162	3.056391	2.845690	1.954552	2.362385	1.949596	1.949596	0.921304
4.166588	4.166588	3.386834	2.672497	2.625284	2.317145	1.966036	1.949683	1.905028	1.377036	0.852437
4.166588	4.040418	3.268394	4.050686	3.228435	2.163796	2.312863	2.267304	1.787761	1.319098	0.863995
3.594058	4.285571	4.166588	4.166588	4.166588	2.680045	2.778597	2.680045	2.575208	2.575208	1.635086
5.105100	3.367580	4.166588	4.166588	3.134990	4.040418	3.635244	3.635244	3.635244	3.635244	0.869590
3.654531	4.081012	3.367580	3.648163	3.686993	3.250586	1.969363	2.019385	1.673741	1.245492	0.901686
4.166588	4.775313	2.979703	3.033781	2.775013	2.308322	2.673346	2.673346	1.949596	1.472587	0.988913
4.166588	4.884275	3.654824	3.540287	3.492264	3.296964	2.205322	2.362207	1.391860	1.263566	0.960205
4.293221	4.560404	3.394674	3.915050	2.704139	3.116575	2.576207	2.392782	2.392782	2.392782	0.895250
5.248504	4.958921	2.997958	3.674862	2.854997	3.222138	2.854997	2.854997	2.854997	2.854997	1.661334
3.744227	4.570345	3.516723	2.747353	3.516723	3.516723	3.516723	3.516723	3.516723	2.514384	1.085162
4.991648	4.201867	4.331834	3.134348	2.437422	3.134348	3.134348	3.054284	2.603004	1.453504	1.022203
4.298125	4.522379	3.516723	4.056688	3.516723	3.516723	3.516723	1.978440	1.621885	1.233660	0.889307
5.018665	4.267039	4.166588	3.736648	3.367580	3.367580	3.367580	2.392782	2.392782	1.248589	1.290358
4.986516	4.166588	4.166588	4.166588	3.331986	2.610274	2.680045	2.180797	2.148701	1.273059	0.900279
4.261443	4.166588	4.040418	3.061031	3.227013	3.309976	2.562191	2.695669	1.638525	1.250147	1.250147
4.901824	3.367580	4.166588	3.367580	4.166588	4.166588	2.619184	2.392782	2.392782	2.570563	1.225596
4.615731	4.166588	4.154525	3.341343	3.637070	2.264996	2.250170	1.969690	1.782500	1.204288	0.933740
4.719114	4.166588	3.730278	4.026702	2.856712	2.330809	1.875647	1.909126	1.578445	1.273047	0.829965
4.166588	4.426556	4.166588	4.166588	4.166588	3.367580	2.392782	2.392782	2.392782	1.097872	0.845375
4.723378	4.703295	3.999520	3.622177	3.156179	3.156179	3.156179	2.248979	3.156179	3.156179	2.176631
4.166588	3.671986	3.500743	2.899149	2.463998	2.798834	2.657352	1.855087	1.543617	1.331567	0.857965
5.116696	4.166588	3.741197	3.085399	2.717601	2.748280	2.527615	1.723334	1.557969	1.078799	0.909301
4.166588	3.367580	4.363981	3.859930	3.616437	3.138374	2.248701	1.681418	1.403674	1.276122	0.946307
5.189610	4.266380	4.166588	4.166588	4.166588	3.679728	3.679728	2.548673	2.637290	2.637290	0.886308
5.076011	4.166588	4.213649	4.166588	3.729776	2.482765	3.312966	3.128736	2.061568	1.648464	1.816544
4.040418	4.166588	4.166588	4.166588	4.166588	3.367580	3.367580	3.367580	3.367580	1.285115	0.852473
4.780310	4.263260	4.166588	2.648552	4.166588	2.571401	2.713020	1.949596	2.445230	2.571401	0.884892
4.471382	4.554345	3.516723	2.937773	3.034044	2.888030	2.604835	1.669897	1.741126	1.204934	1.085608
3.497706	4.166588	4.166588	4.166588	4.166588	4.166588	2.717601	1.949596	1.949596	1.949596	0.888174
4.461217	3.627949	4.217389	3.207551	2.905571	2.386129	2.671609	1.665579	1.763471	1.083552	0.906068
5.123513	3.304970	4.166588	3.367580	3.367580	3.367580	2.570563	2.570563	2.570563	2.570563	0.944422
4.166588	4.314910	4.246928	3.931594	2.959970	2.915310	2.155035	1.702273	1.521656	1.292204	1.054670
5.343467	4.945747	3.649352	3.324539	3.357187	2.699246	2.047412	1.949596	1.949596	1.316324	0.982605
4.016689	3.832829	3.449388	3.395621	2.517821	3.141259	2.850792	2.850792	1.747574	1.513732	1.513732
5.377923	4.613283	4.166588	3.516723	2.697302	2.158061	2.259671	1.844106	1.810602	1.127221	0.916141
3.513552	3.243369	4.166588	4.166588	3.367580	4.166588	4.166588	4.166588	4.166588	2.189666	0.846068
4.505379	3.367580	4.166588	3.440838	2.878491	2.720731	2.025926	1.949596	1.949596	1.180217	0.913219
3.553558	4.339440	4.166588	3.679728	3.471790	2.613063	2.505683	2.773429	2.354718	2.354718	1.168722
4.864811	3.385138	4.166588	4.166588	4.166588	4.166588	4.166588	2.968369	1.949596	1.949596	0.929608
4.482136	4.166588	4.166588	4.166588	4.166588	2.832291	2.401353	2.228885	1.712027	1.199464	0.963377
4.654305	3.533016	4.245661	3.516723	3.455401	2.475374	2.715329	2.080651	2.030180	2.030180	0.894965
3.444769	4.414715	4.378881	4.166588	4.166588	2.571401	1.906177	2.148999	1.368703	1.181757	0.938547
4.996159	4.540519	3.154695	3.679728	3.543786	2.637290	2.637290	2.637290	1.779200	1.434842	0.951972
5.276702	4.748401	3.411041	4.119194	2.443761	3.170267	2.164875	2.189641	1.472650	1.135625	0.934365
4.172189	3.368750	4.166588	4.166588	3.635244	3.635244	3.635244	3.635244	2.590566	2.590566	1.985881
4.893548	4.407006	4.218934	3.955120	3.367580	3.367580	3.367580	1.958217	1.485861	1.332044	1.332044
5.124651	4.166588	4.166588	3.635244	3.635244	3.491063	2.696173	3.635244	3.635244	3.635244	0.893865
4.166588	4.136853	3.728167	3.376106	2.451223	2.884722	2.429147	1.996271	1.622905	1.350685	0.808781
4.166588	4.040418	3.367580	4.166588	4.166588	4.166588	4.166588	3.367580	4.166588	2.200926	0.867274
4.722962	4.166588	4.166588	3.387039	3.267014	2.550814	2.195962	1.949596	1.949596	1.671178	1.031268
4.693039	4.984684	3.480773	2.767313	3.126746	2.281282	2.305967	2.292016	1.416030	1.307419	0.908379
4.801430	3.549928	4.602231	3.966616	3.719627	2.428040	3.210325	3.210325	3.210325	1.162552	1.635086
4.390697	4.704470	3.373356	3.138243	2.736024	2.494797	2.042972	2.360670	1.384311	1.377446	1.241414
5.013273	3.367580	3.367580	3.367580	4.166588	4.166588	4.166588	1.675632	1.838903	1.542795	1.361835
4.966987	4.166588	4.016689	3.367580	4.166588	2.610274	3.367580	3.367580	1.949596	1.949596	1.949596
4.204842	4.214282	3.908504	2.854489	3.252001	2.716025	2.011115	2.198035	1.606714	1.100073	0.854438
3.581158	3.367580	4.166588	3.607871	3.367580	2.837237	2.006672	2.010574	1.389951	1.473677	1.133616
4.947669	4.040418	4.166588	3.679728	3.679728	2.720736	3.679728	3.679728	3.679728	2.084541	0.847670
4.203357	3.694120	2.920812	4.093299	2.782333	2.349831	1.967699	1.949596	1.949596	1.362757	1.213634
5.334902	4.166588	4.414937	4.166588	3.584269	2.884791	2.392782	2.392782	1.608735	1.376029	1.276301
3.571877	3.562662	3.367580	3.367580	3.051151	2.180815	2.342091	1.949596	1.452464	1.193718	0.919174
5.231075	4.166588	4.026884	3.906476	3.390553	2.728044	3.635244	2.570563	1.596269	1.304114	0.924041
4.404916	4.166588	3.367580	4.025468	2.666735	3.155797	2.612514	2.329673	2.329673	2.329673	2.329673
4.989817	3.756016	3.335990	2.654470	3.098679	2.793265	1.949596	1.658188	1.949596	1.949596	1.056160
4.391035	3.476699	4.259660	3.436367	3.120884	2.570563	2.737907	2.570563	2.570563	1.392102	0.877340
4.611846	4.166588	3.070215	3.702524	3.362557	3.009530	2.755856	2.273817	2.287224	1.325016	0.813926
4.811473	4.292370	4.276395	3.452614	3.417724	2.421742	1.974598	2.353583	1.945065	1.138125	0.922549
4.739039	3.367580	2.960167	3.516723	3.390553	3.516723	2.773602	2.065542	1.904009	1.335865	0.863968
4.040418	3.483755	3.002111	3.656031	2.861768	3.225025	2.678705	2.416613	1.817188	1.351488	0.836935
5.012248	4.166588	3.367580	4.166588	4.166588	2.900328	2.579365	2.097249	1.492305	1.293072	0.841197
```
