## Supplementary File 3 for "Novel Comparison of Evaluation Metrics for Gene Ontology Classifiers Reveals Drastic Performance Differences": max_Resnik_score_E.elab

```
# goa_pos:  data/uniprot.1000.genego.sc
# goa_neg:  data/uniprot.1000.genego.neg.sc
# obo_file: data/go.obo
# ic_file:  data/ic.ext.tab
# prop_par: F
# rot_pos:  T
# R:        4
# rseed:    1
# mode:     LIST=go,TH=th,SUMF1=mean,SUMF2=max,SF=score_E,SIMF=Resnik,MINCS=10,GOC=46316
0.000000	0.100416	0.200370	0.300324	0.400278	0.500231	0.600185	0.700139	0.800093	0.900046	1.000000
3.732018	3.923607	3.797677	2.505517	2.282002	2.395097	1.824525	1.733701	1.553116	1.627385	1.627385
4.011191	3.342703	3.480727	2.753215	2.589523	2.131157	2.533863	1.500527	1.311724	1.074865	0.723850
3.364442	3.320780	3.223523	3.153516	2.172402	2.524020	2.203464	1.706211	1.500721	1.028857	0.631809
4.384986	4.230176	2.776175	3.167289	2.180654	2.680957	1.614267	1.606773	1.133388	1.133684	0.666782
4.296394	4.189255	3.618384	2.789564	2.324489	2.270857	2.312629	1.877634	1.495147	1.190517	0.856214
4.054290	3.331280	3.000329	3.028631	2.213884	2.575191	2.257318	1.930320	1.464088	1.148684	0.741009
3.165127	4.470805	3.627705	3.296702	2.604565	2.460345	1.763929	1.453818	1.471650	0.965079	0.750800
4.508372	3.247681	3.055567	2.547161	2.135775	2.373425	2.234558	1.533242	1.485692	1.144815	0.710027
4.096390	4.188921	2.847853	3.333223	2.602926	1.880888	1.686603	1.868160	1.375029	1.299731	1.017489
4.239415	4.073682	2.628986	2.494672	2.895149	2.809189	1.710665	1.524110	1.269220	0.942865	0.681364
3.753163	3.177538	3.706724	2.444462	2.142213	2.025270	2.209959	1.842720	1.151347	1.099199	0.706356
3.292245	3.933274	2.839562	2.548877	3.026594	2.279581	1.684746	1.719546	1.183521	0.966894	0.745579
4.603871	4.138998	3.641074	2.929815	2.667626	2.032525	2.359373	1.424102	1.156888	1.038465	0.757686
4.854620	3.746445	3.714094	3.361023	2.206475	2.260570	1.643278	1.538635	1.292478	0.922363	0.707995
3.259125	3.776329	3.212120	2.998941	2.084836	1.887098	1.603210	1.586295	1.211167	1.028719	0.669020
4.062862	3.913166	2.636027	3.035394	2.823272	2.859321	2.092381	1.482589	1.555722	1.178178	0.763396
4.909329	3.144857	2.653429	3.434644	2.363199	2.066661	1.626389	2.015820	1.309287	1.139083	0.716180
3.726058	2.856893	3.791382	3.367808	2.123016	2.088462	2.107489	1.384026	1.143613	1.252272	1.252272
3.882277	3.222818	3.125767	3.021379	2.322477	2.395465	2.434173	1.607877	1.545998	1.115342	0.741107
3.219937	3.186817	3.033025	2.610136	2.978439	2.375393	1.748275	1.412308	1.108294	1.168053	0.700787
4.499926	2.881591	3.346793	2.892441	2.819593	2.748210	1.884327	1.673784	1.181474	1.158380	0.771052
4.234773	2.830720	2.874697	2.476192	2.456957	2.528434	1.830164	1.468625	1.383173	1.086705	0.753932
4.724369	3.868423	3.654881	2.457318	3.093784	1.880665	1.890079	1.604386	1.373546	0.959888	1.079062
3.163666	4.399799	2.860912	2.912630	3.261777	2.333491	2.103899	1.578241	1.319549	1.025390	0.690337
4.101186	4.424895	3.182379	3.080937	2.849138	2.257950	1.906294	1.475642	1.619418	1.275523	1.090057
3.570104	3.419146	3.344885	2.526190	3.226344	2.191852	2.140409	1.804144	1.613086	1.299731	0.763453
3.102605	3.007851	3.552727	2.761166	2.573499	2.813151	1.939544	1.765780	1.102459	0.997191	0.767250
4.837382	4.190145	3.138366	3.206851	2.381385	2.113035	1.874789	2.083176	1.627385	1.627385	1.627385
3.702201	2.862742	3.629665	3.660598	2.302777	2.620619	1.675671	1.636607	1.548304	1.058760	0.670389
3.905747	3.247673	3.979847	3.105558	2.745652	2.459600	1.855580	1.430097	1.248134	1.053795	1.299731
3.051697	3.148294	3.744272	2.407607	2.569544	2.809790	2.384564	2.065716	1.619888	1.010838	0.750946
3.701731	3.905068	2.888045	2.967797	2.259905	2.604449	1.666999	2.058236	1.570831	1.299731	0.771017
3.101261	3.816181	2.647029	2.624521	2.137114	1.835720	1.980682	1.703772	1.118849	1.071678	0.696826
3.442962	3.531614	2.657159	2.652908	2.401470	2.556129	1.676615	1.520680	1.168223	1.089590	0.659575
4.907984	3.006396	3.763682	2.648265	2.375855	1.949680	2.191846	1.411226	1.444168	0.869725	0.778172
3.452690	4.486630	2.790496	3.215487	2.387624	2.010277	1.941992	1.650876	1.573071	1.023374	0.655380
4.088766	3.297631	3.879410	2.803241	2.819631	2.567380	1.646552	1.392854	1.517877	1.000865	0.635001
3.477355	3.918059	3.146572	2.520234	2.531079	2.047429	2.159399	1.957825	1.297567	0.999750	0.800132
3.905433	3.062311	3.860307	3.280411	3.163425	2.364175	2.062893	2.093589	1.569344	1.553116	1.553116
3.193561	3.626763	2.937561	2.357093	3.025928	2.813229	1.874191	1.758489	1.465705	1.008539	0.718254
4.614424	4.472753	2.938545	2.749242	2.898686	2.871064	1.926845	1.773091	1.178791	1.364989	1.101243
3.258780	3.433150	3.325217	2.641549	2.540656	2.546109	2.160862	1.677426	1.447668	1.097231	0.714015
4.489241	3.426555	3.716944	2.510769	2.390357	2.397038	2.231097	1.491926	1.200021	1.121058	0.741648
4.139176	3.496491	3.928813	2.831556	3.012460	2.193869	2.256569	1.366476	1.307443	1.007598	0.706259
4.823509	4.148054	3.478101	3.488545	2.642432	2.369643	2.286462	1.895148	1.284010	0.910516	0.750687
3.950313	4.181579	3.216946	3.719555	2.502696	2.848834	2.180654	1.862290	1.526443	1.007558	0.724137
3.800160	4.465569	2.798955	2.633868	2.292438	2.428813	1.859815	1.453792	1.239031	1.082693	0.691460
3.359669	3.178807	2.620266	3.377615	2.824233	2.104970	2.081097	2.013519	1.615596	0.881861	0.669295
4.815361	4.461080	3.823178	3.645348	2.995067	2.423470	1.948425	1.864906	1.182182	1.105701	0.803234
3.280934	3.843387	2.714091	2.354460	3.085955	2.182947	2.192321	1.772828	1.494544	1.076154	0.738221
3.217258	3.347518	4.073572	2.740299	2.586606	2.905088	1.932077	1.526912	1.133304	1.299731	0.677766
3.489505	3.096074	4.147697	2.318614	2.856807	2.331666	1.866918	1.372233	1.576119	0.935929	0.748848
3.733713	3.678038	3.351845	2.705082	2.906524	2.654276	2.314979	1.748401	1.176605	1.299731	0.764506
4.860632	3.645751	3.326109	2.655402	2.702210	1.855112	1.825279	1.481326	1.257141	0.993788	0.720669
4.195132	4.247144	2.881842	2.324576	2.671079	2.142958	2.198871	1.861179	1.274646	1.132451	0.893345
3.272737	3.253603	2.587299	3.328702	2.493032	1.887721	2.121000	1.600541	1.466374	0.932047	0.702973
3.203078	3.805223	3.620376	2.844556	2.593934	2.170509	1.693740	1.879000	1.248752	1.095344	0.649625
4.214252	4.339746	2.657667	2.843665	2.431227	2.077849	1.793469	1.661939	1.483390	1.167041	1.009154
3.585787	2.891078	2.704265	2.668805	2.579392	2.333790	2.243567	1.698100	1.299731	1.252272	0.747301
3.499714	2.829676	3.284517	3.239790	2.300287	2.696125	1.999828	1.797253	1.547501	1.095937	0.649633
4.019854	3.168117	3.138675	3.180391	2.256476	2.412577	2.368987	1.575031	1.144649	1.058318	0.760311
4.527631	2.976806	3.093199	2.666152	2.794912	2.524546	1.760901	1.444916	1.225014	0.922181	0.734664
3.592373	3.852238	3.480696	2.984826	2.414798	2.231795	1.953102	1.677440	1.118604	0.976441	0.768670
4.316338	3.132278	3.853360	2.817401	2.261448	2.217432	1.599300	1.925906	1.339859	0.953300	0.681227
4.425679	3.271061	3.899120	3.597002	2.507252	2.705628	2.312684	1.663861	1.545551	0.838001	0.627038
4.443260	3.170907	3.443700	2.665983	2.909737	1.816264	2.066009	1.470492	1.440032	1.299731	0.765160
4.458629	3.703421	2.968878	3.092634	2.907123	2.493133	2.211598	1.678659	1.244527	1.201866	0.660841
3.678559	3.253290	3.021679	3.696693	2.436487	1.863291	2.002387	1.892205	1.423104	1.006555	0.773256
4.379232	3.932880	3.089719	3.757319	3.119323	2.222192	2.433415	1.627385	1.627385	1.627385	1.627385
3.278379	2.835320	3.787695	3.299414	2.801422	2.020265	1.742859	2.100313	1.440288	0.973766	0.973766
3.576327	4.071124	3.816681	3.617410	2.313330	2.341041	1.942368	1.544552	1.396523	0.924857	0.753232
4.293217	4.076670	3.555457	3.285093	2.360940	2.844422	2.114135	1.765625	1.299731	1.299731	0.719163
3.275944	3.141405	3.745240	3.201735	2.632581	2.095914	2.461917	1.974275	1.611209	1.003154	0.687780
3.296625	3.291581	3.337908	2.682419	2.437700	2.512162	1.777198	1.977743	1.553939	1.124974	0.781208
4.574620	2.880072	2.655490	2.842469	2.879042	2.544205	1.921316	1.465572	1.240820	1.087009	0.708447
3.848923	3.672398	4.058877	2.433643	2.287057	2.406386	1.974705	2.012275	1.310364	0.914582	0.750173
3.844228	3.942106	2.661755	2.781282	2.499242	2.275058	1.677107	2.038931	1.154220	1.164948	0.669383
3.394543	3.807242	3.292438	3.206968	3.138478	2.493074	2.448775	1.621837	1.157819	0.989587	0.732676
3.220869	3.355625	3.292524	3.019943	2.532823	2.322610	1.915120	1.607372	1.437006	1.004176	0.690451
3.135942	4.541493	3.182961	3.184183	2.262634	2.799191	1.808743	1.920844	1.277151	1.224204	1.224204
3.940145	2.939746	3.657425	3.268197	2.813553	2.608742	2.324416	1.812436	1.478481	1.098476	0.717170
4.688303	3.431459	3.085542	2.474925	2.674341	1.903067	2.175586	1.940365	1.658197	1.239343	0.708280
4.219961	2.827999	3.224155	3.590421	2.941354	2.513192	2.059514	1.460539	1.555308	1.146941	0.691952
3.858277	4.183938	3.850932	3.294740	2.705923	1.948615	2.141263	1.608892	1.513643	1.129239	0.771193
3.814527	2.928227	3.956394	3.695502	2.895778	2.265968	1.650799	1.724435	1.498251	1.066936	0.750075
3.505587	4.423884	3.996502	3.253227	2.139255	1.975893	1.622997	1.507813	1.299731	1.299731	1.299731
4.405749	3.036685	2.820009	2.399282	3.269048	2.215651	1.845007	1.424747	1.327459	1.081259	0.668118
4.068831	4.315706	2.934516	2.494901	3.031289	2.086551	1.821410	1.796676	1.637721	1.284456	1.009154
4.790493	3.941922	2.739631	3.104011	2.983730	2.431260	2.081818	1.369443	1.218967	1.057621	0.789679
3.122626	3.956486	3.184831	3.224469	2.235489	2.477606	1.733546	1.981777	1.654568	1.054719	0.749383
4.910855	3.026366	3.035089	2.972369	2.125713	2.656167	1.952977	1.813949	1.408387	1.209032	0.761690
4.320727	3.851292	2.752352	3.770103	2.784072	2.401640	1.968817	1.549588	1.299731	1.077577	0.701163
3.277887	3.014399	3.463445	2.862578	2.175873	2.206921	1.934551	1.507622	1.577277	1.310364	0.731769
4.774317	3.819669	3.173603	3.629439	2.627747	2.505538	2.500306	2.102468	1.164652	0.924635	0.670263
3.659112	3.525798	3.691903	2.532999	2.217067	2.011793	1.672045	1.739606	1.241557	1.133601	0.674927
4.152964	3.801116	3.996660	2.785049	2.813491	2.089993	1.877401	1.386621	1.540445	1.125844	0.705065
4.274474	3.175184	3.984434	3.684972	2.843222	2.662307	2.188863	1.376870	1.310364	1.123028	0.642632
4.157216	3.823715	3.870472	2.976033	2.701229	2.119201	2.145414	1.795237	1.479510	1.052221	0.725598
3.794398	2.814111	3.941174	3.583650	2.151023	2.838748	1.955554	1.435898	1.317087	1.136326	0.747587
3.801222	3.046281	3.493780	3.342966	2.729994	2.319279	1.940839	1.591378	1.266099	0.895188	1.009154
4.867614	3.616753	3.604103	2.560147	2.666477	2.834827	1.891384	2.068009	1.320792	0.954297	0.693123
3.831958	2.932959	3.847174	2.640025	2.781656	2.316275	1.706277	1.617043	1.246453	1.170848	0.749100
4.696553	2.839954	3.097817	2.791944	2.112806	1.879922	2.111806	1.798615	1.334791	1.165075	1.009154
4.069212	2.925536	4.006123	3.365248	2.275708	2.543190	2.005078	1.434996	1.572921	0.943159	0.702929
4.038976	3.537319	2.803299	3.117202	3.062237	2.553139	1.898178	1.895320	1.404246	1.001141	0.685608
3.097091	3.907382	3.158671	2.534585	3.110664	2.821953	1.661146	1.634141	1.553883	1.299731	1.299731
4.654185	2.854495	3.345637	3.581359	2.540160	1.932180	1.668963	1.689851	1.147856	0.978903	0.730013
3.283396	3.153580	3.647925	2.707192	2.807910	2.715398	2.343786	1.775863	1.570342	1.108761	0.754253
3.671395	4.394997	3.427018	2.644099	3.231021	1.874022	1.888356	1.807704	1.174841	0.998954	0.685518
4.135428	4.240616	3.447129	2.851255	2.136210	2.375357	1.991934	1.614357	1.374278	0.935111	0.703892
3.233664	3.597129	3.904869	2.736836	2.486957	2.581355	2.441171	1.528367	1.299731	1.129514	0.721765
4.068431	3.601675	3.485482	2.741189	2.714546	2.604731	1.658797	1.695551	1.361114	1.303201	0.804265
4.756664	4.267179	2.660750	2.711591	2.302155	2.071871	2.385679	1.548388	1.216037	1.054771	0.705487
3.560191	3.204400	3.337118	3.654515	2.269944	2.057894	2.236182	2.019127	1.438219	1.127332	0.791879
3.558224	3.428382	2.986776	3.364553	2.709864	2.156944	1.929174	1.422080	1.409798	1.023264	0.645960
4.464829	3.054589	3.650752	2.373644	2.283596	2.052825	2.293833	1.563383	1.170901	1.057550	0.763849
3.666347	4.448936	3.033493	2.900869	2.585738	2.030647	2.306358	1.948925	1.455106	1.054801	0.664430
4.346473	3.456282	3.083136	3.034827	2.740036	2.795194	2.292539	1.557191	1.299731	1.299731	0.716826
4.345913	3.647349	3.054142	2.851420	2.251655	2.003157	1.880637	1.941342	1.335572	1.180974	0.750524
3.046786	3.632135	3.819703	2.799767	2.901969	2.211041	2.053654	1.472128	1.299731	1.299731	0.701627
4.125024	3.098349	3.765507	2.991274	2.869742	1.828831	2.441177	1.991478	1.348441	0.981348	0.765831
3.951579	3.057458	3.894980	3.711522	3.243896	2.533379	1.800344	1.526440	1.229736	0.895627	0.747487
3.613349	3.178886	3.363704	2.858552	3.171620	2.819428	2.248387	1.943744	1.168942	0.985549	0.660822
3.306547	3.917840	3.120892	2.587580	2.480548	2.840209	2.009299	1.682267	1.423413	1.299731	0.752010
4.264085	3.522262	2.625740	3.235953	2.335786	2.140762	1.863756	1.520335	1.261828	0.945376	0.711788
3.216017	3.450918	3.066736	2.587829	2.495534	1.967094	2.281072	1.356481	1.242639	1.076924	0.739039
3.969238	3.648258	2.832243	2.801076	2.602435	2.575428	1.790731	1.656681	1.260260	1.208080	0.772520
4.310720	3.117622	2.583649	3.562352	2.740876	2.463700	2.116548	1.956752	1.140705	0.971583	0.762207
4.135507	4.508829	3.270113	2.553778	2.927811	2.200563	1.744830	1.559487	1.565809	0.974826	0.728323
4.274269	3.826136	2.770351	3.057023	2.830335	2.859758	1.964453	1.441544	1.497260	1.154153	0.672213
4.940811	3.738618	2.940554	2.383217	2.629227	2.118764	1.765684	1.600946	1.246729	1.014656	0.729241
4.456529	2.848734	4.092966	3.179417	3.094343	2.460246	2.036888	1.778871	1.432168	1.042413	0.743452
4.038537	3.792548	3.122717	3.411728	2.241870	2.669894	2.175074	1.550972	1.151003	1.033408	0.831841
3.924768	3.075389	2.783170	3.449675	3.351725	2.577196	2.094198	1.844159	1.345942	1.302242	1.584652
4.928653	3.698141	3.408632	2.865168	2.563058	2.834223	2.212397	1.589436	1.393116	0.945028	0.667942
4.596925	3.532116	3.801092	3.134422	2.447882	2.697087	2.175868	1.992696	1.255509	1.120834	0.729472
4.037391	3.371347	3.178639	2.472306	2.492903	2.713401	1.967261	1.431075	1.299731	1.299731	0.761348
3.518763	3.418312	3.082624	3.089352	2.666271	2.370353	1.691263	1.701658	1.299731	1.173470	0.722571
3.141688	2.934370	3.153936	3.655603	2.316420	2.396652	2.269463	1.625051	1.477219	1.000077	0.687059
4.269887	3.111577	3.002969	2.517317	2.376174	2.251203	2.021656	1.377235	1.573937	1.065759	0.696220
4.482618	3.685519	3.032424	3.671947	2.502023	1.941975	2.065404	1.843485	1.299731	1.299731	0.742976
3.780396	3.879455	3.212388	2.746988	3.269883	2.373901	2.435031	1.668812	1.329128	1.006305	0.642437
3.156952	4.240155	4.011795	3.461034	2.672647	2.042784	2.137522	1.951740	1.201304	1.013533	0.672913
3.677425	4.458224	3.667670	2.748926	3.226370	1.904598	1.609170	1.837651	1.597471	0.939080	0.746423
3.523502	3.383712	2.781026	3.160081	2.684851	2.474704	1.802902	1.654264	1.449498	0.990250	0.680250
4.698182	4.365987	2.868523	2.569465	2.285142	2.050077	2.119046	1.892973	1.386015	1.008308	0.738714
4.825026	2.844477	3.079742	2.725067	3.009517	2.853305	2.452258	1.422490	1.383210	1.178535	0.770213
3.733143	3.685051	3.763856	3.436558	2.148995	2.774375	2.204988	1.897242	1.218832	1.124077	0.710154
4.049790	3.518594	3.368834	2.694515	3.146485	2.392424	1.911358	1.405863	1.548685	0.954311	0.954311
3.834909	2.988293	3.327266	2.989375	2.619231	2.137975	1.929504	1.976472	1.280966	1.045862	0.700948
3.209729	3.790774	3.841052	2.510581	2.429915	1.844554	2.034908	1.355080	1.301373	1.144260	0.732896
4.246070	2.984655	2.941020	2.448274	2.167822	2.253087	2.406967	2.023101	1.120671	1.098169	0.737469
3.189267	3.618308	3.196374	3.009612	3.135378	2.046558	1.741127	1.569532	1.237450	1.131893	1.009154
3.293707	4.251788	3.807953	2.575419	2.961428	2.626429	2.419958	1.664237	1.264353	1.097631	0.861539
3.805700	4.019227	3.751303	3.393529	2.134154	2.213694	2.067678	1.679209	1.481559	1.299731	1.299731
3.826075	3.835737	3.506761	2.929930	2.602805	2.556929	1.664341	2.012815	1.358629	1.033029	0.648492
4.699022	3.188468	3.495464	3.262810	3.076671	2.180061	2.013224	1.659749	1.448508	0.989838	0.636055
3.528405	3.890786	3.343157	3.515138	2.572655	2.826592	1.965876	1.711156	1.299731	1.299731	0.763385
3.158624	3.338561	3.440715	3.178844	3.165937	1.970391	2.219783	1.536732	1.154855	0.885958	0.638071
4.450543	3.427021	3.116267	3.051346	2.463129	2.335449	1.890024	1.488878	1.335644	1.138010	0.788311
3.921844	3.751380	3.121917	3.270805	2.808429	2.612106	1.888607	1.963057	1.244757	1.174844	0.732247
3.523270	3.243379	4.016933	2.752623	3.213950	2.903577	2.332552	1.676842	1.606352	1.198303	0.715991
4.365596	3.797330	2.771732	3.232901	2.444870	2.437997	2.031989	1.952941	1.617128	0.987662	0.760546
3.167333	3.214079	3.956369	2.952480	2.602200	2.447063	2.022067	1.894961	1.463667	1.159067	0.766925
3.686462	3.329274	4.081149	2.320524	2.753927	2.755668	2.231946	1.812131	1.200752	1.163846	0.736888
3.831101	4.108024	3.753359	2.618685	2.339677	2.488280	2.320732	1.602726	1.223728	1.118784	0.655153
4.166284	2.917150	3.845714	3.486448	2.244100	2.046629	2.183428	1.941677	1.286634	1.125093	0.724394
3.084416	4.033859	3.487124	3.535542	2.473157	2.785823	2.120983	1.784001	1.205577	1.181338	0.752451
3.611111	3.350650	3.132318	3.526455	2.852843	2.090338	1.840885	1.538303	1.328911	0.936787	0.729845
4.570846	3.274411	2.610101	3.109704	3.094985	2.221175	2.230134	1.438114	1.180923	0.889050	0.671438
4.100027	4.080755	3.139673	3.417624	3.122320	1.963512	2.253536	2.032561	1.605691	0.941181	0.699489
3.450016	3.268596	2.907167	2.336539	3.019838	2.244078	1.727707	2.003995	1.171353	1.310364	0.721421
3.178817	4.510613	2.780581	3.255891	3.248612	2.442532	1.706125	1.709429	1.240518	1.161706	0.715307
3.192573	4.285170	3.509279	3.093050	2.579426	2.194056	2.053281	1.864806	1.586058	1.074364	0.784213
4.507695	3.414740	3.101925	2.479734	2.948678	2.859057	2.214798	1.589357	1.423353	0.952353	0.677574
4.552526	4.257673	3.380551	3.151486	2.573081	2.555269	2.214567	1.605334	1.299731	0.985169	0.730173
3.602969	3.730411	2.890239	3.270047	2.949737	2.011055	2.245903	1.400907	1.461770	1.169139	0.650014
4.169086	3.447061	3.658963	3.666515	2.326738	2.398215	1.891377	1.464532	1.171520	0.910345	0.801612
4.686518	3.582298	3.201638	2.874431	2.410003	1.918238	1.858283	1.443368	1.243039	1.149820	0.768566
3.135525	3.253240	3.614570	3.334463	2.759625	2.156225	2.137770	1.458280	1.133743	0.926268	0.731619
4.402025	3.291739	2.664111	3.276810	2.728840	1.953958	2.196456	1.482122	1.399989	1.029677	0.704451
3.859632	4.180307	3.141262	2.932246	2.572727	2.654942	1.669675	1.445562	1.362621	1.013458	0.675745
4.600198	3.949646	3.373134	3.137051	2.334675	1.901970	1.906401	1.706448	1.314687	1.042347	0.664696
3.246425	3.833812	2.939210	3.437005	3.113273	2.730364	2.305811	1.936250	1.607019	1.047792	0.708695
3.323595	3.361862	2.893036	2.817536	2.162828	2.199942	2.265587	1.399236	1.541928	1.065179	0.758488
4.182308	3.459247	3.278316	2.803603	2.648485	1.996116	1.934333	1.908780	1.398534	1.017489	1.017489
4.668933	3.280721	2.702023	2.356091	3.262334	2.455047	2.219387	1.629191	1.558483	0.911918	0.694119
3.820345	3.771101	2.671238	3.165981	2.520568	2.773218	1.920018	1.439345	1.385823	0.947469	0.677790
4.355770	4.489841	2.629953	3.723909	2.511758	2.372535	1.712148	1.910792	1.248828	1.130945	0.670355
3.654127	2.968266	2.807851	3.681591	3.033701	2.564859	2.059958	1.671694	1.185185	1.091350	0.706768
3.268188	3.419440	2.748073	3.693600	2.725103	2.255412	2.291146	1.728855	1.233766	1.076531	0.643747
3.834282	4.108152	3.713428	3.705319	2.381723	2.143521	2.456478	2.080525	1.617498	0.902489	0.773683
4.089665	2.914971	4.012419	2.955837	2.319606	2.830088	1.910987	2.006520	1.300529	0.906523	0.738605
3.475802	2.909200	3.012204	2.770455	3.132304	2.864311	2.267629	2.006207	1.488213	0.916319	0.751139
3.269768	2.916393	3.579987	2.807377	2.519070	1.888386	1.924519	1.500313	1.185389	0.851379	0.662670
4.226974	4.021668	2.720186	2.528642	2.896534	2.647061	2.029965	1.475276	1.214334	1.079512	0.683138
3.218997	4.357610	2.975487	3.184975	2.292745	2.398768	2.305384	1.677692	1.273845	0.992263	0.744785
4.462171	3.421593	3.281885	3.587561	2.381975	2.163726	2.175020	1.657448	1.581487	0.983128	0.719131
4.485439	4.218877	3.055971	2.786044	2.188689	2.528441	1.678710	1.834162	1.596528	1.165075	1.009154
3.611746	3.979892	2.870933	2.859199	2.690702	2.280355	2.240450	1.640153	1.299731	1.063415	1.009154
4.815014	2.929194	3.103762	3.225574	2.210726	1.893986	2.229303	2.030272	1.359646	1.627385	1.627385
3.114746	3.306897	2.704558	2.349113	3.130219	2.077514	2.249191	1.564688	1.356286	1.098506	0.729476
3.669865	3.078341	3.327920	2.691742	2.373550	2.750939	2.007487	1.614591	1.381946	1.299731	0.685225
4.891808	4.266676	3.202688	3.267083	2.473098	2.405084	2.409805	1.624379	1.463427	0.907326	0.748398
3.909940	2.932789	3.465225	2.428220	2.229234	1.946703	1.715299	1.865138	1.159501	0.942092	0.630822
4.666801	3.220618	2.754928	2.878627	2.526085	1.934736	2.068732	1.585051	1.544753	1.012224	0.703750
3.916707	3.519518	3.528317	2.720314	2.709199	2.435527	2.448952	1.582160	1.299731	0.917264	0.767236
4.513836	4.472967	2.701955	2.899712	2.632594	2.655890	1.763218	1.979824	1.299731	1.299731	0.638856
4.585117	4.530908	3.234390	3.104240	3.239343	1.911256	1.942045	1.445404	1.508238	0.944544	0.714325
3.990647	3.458456	3.503746	3.556573	2.441422	2.468661	2.427963	1.509025	1.272975	1.061185	0.806800
4.315533	2.916559	3.369216	3.355333	2.434727	1.926454	2.093302	1.882436	1.386381	1.081129	0.686443
3.331771	3.404476	2.849781	3.192536	2.255953	2.749359	1.923156	1.880577	1.296797	0.930686	0.723260
3.810631	3.505326	3.098933	2.843937	2.577719	1.907610	2.084752	1.947758	1.254833	1.184725	0.740471
4.401926	3.269480	3.836860	2.636037	2.827873	2.755572	2.501353	1.549411	1.567898	0.892758	0.652103
4.574688	3.989143	2.815106	2.935925	2.684795	1.869991	2.383786	1.634916	1.199652	0.959396	0.725670
4.275781	3.202626	4.149239	3.351922	2.354581	2.396145	2.253140	1.437914	1.711493	1.245124	0.759431
3.437220	3.433362	4.076708	3.457951	2.474401	2.194011	2.234196	1.929369	1.598496	1.451514	0.638785
3.575493	2.844514	2.702330	3.219178	2.330970	1.935223	2.306284	1.667931	1.375967	1.157723	0.699521
3.553197	3.932436	2.681118	2.507009	2.337217	2.659677	2.268386	1.854431	1.282749	0.973493	0.692898
3.674304	3.025672	2.912346	3.656114	2.386474	2.612265	1.875055	1.560130	1.299731	1.299731	0.632050
3.853872	3.342172	2.951490	3.461931	2.666139	2.779740	1.952498	1.810246	1.620779	1.146844	1.009154
3.664250	3.510608	3.658003	2.819749	3.167291	2.560564	1.862322	1.664059	1.459321	0.914198	0.749779
4.729000	3.165656	3.666349	2.833395	2.168928	2.364100	1.915622	1.838533	1.433089	1.110546	0.763292
4.284350	3.610152	4.026540	2.683210	2.431057	2.183818	2.081411	1.793159	1.291533	1.035164	0.677251
3.467953	3.301195	3.001983	3.372078	3.077649	2.057144	2.469496	1.691008	1.433451	0.957437	0.803836
4.573335	4.238392	2.591894	3.572505	2.404745	2.485929	1.817478	1.547858	1.601403	1.115999	0.734049
3.663697	4.404943	3.505935	2.651830	2.796687	2.093120	1.736223	1.649295	1.571992	0.932411	0.786427
4.768553	3.557050	3.267808	2.848484	2.193857	2.309933	1.868191	1.571518	1.386715	1.069614	0.736995
4.515693	3.682487	3.207298	3.474400	2.343949	2.081759	1.830836	2.058469	1.310364	1.299731	1.450860
4.387953	4.486427	3.696633	3.623369	3.172238	2.374079	2.040942	1.900407	1.311957	0.985972	0.687537
3.342252	3.328612	3.050036	3.606981	2.143578	2.058586	2.020623	1.418511	1.310782	1.147352	0.705381
3.430002	3.797800	4.104324	3.648920	2.829993	1.994434	1.971949	1.753643	1.514237	0.878578	0.757601
4.152297	3.903088	2.744878	2.994288	2.188662	2.398272	1.888113	1.583290	1.313781	1.151239	0.659670
4.669261	3.789107	3.815342	3.303207	2.221756	2.191116	1.679883	1.525826	1.160650	1.121002	0.771900
3.962869	4.566380	3.399498	2.773727	2.139217	2.423993	2.500646	1.679067	1.401762	1.045437	0.746791
4.164085	3.925693	3.383472	3.434278	2.170638	1.961930	1.762038	1.349375	1.358861	0.935288	0.799550
3.990167	4.518403	3.184288	3.390403	2.162065	2.439548	1.803847	1.968077	1.169243	1.017489	1.017489
3.932224	3.225937	4.054372	2.879480	3.089727	2.458136	2.360949	1.783712	1.406027	1.050290	0.641628
4.147604	3.409124	3.100626	2.423105	2.415786	1.882103	2.123527	1.948462	1.334484	1.025829	0.683630
3.642692	3.456189	3.519207	2.821609	2.286601	1.907274	2.166520	1.635445	1.627385	1.627385	1.627385
4.243904	2.828423	3.276052	2.588086	2.633469	2.035989	2.147530	1.355691	1.443852	1.299731	0.762034
4.282987	2.839643	3.335782	3.037800	2.443836	1.999103	2.122715	1.794386	1.388426	0.953666	0.704234
3.529544	3.902798	3.281673	2.635909	2.236042	2.414338	2.020581	1.395467	1.236230	0.892805	0.722796
3.915687	2.870940	4.152292	3.146465	3.192672	2.406513	1.708665	1.692693	1.516459	1.061624	0.650125
4.489063	2.948668	2.964742	2.827202	2.720760	2.483730	1.712017	1.867379	1.655941	1.201377	0.764104
4.075472	2.992228	2.858188	3.353761	2.736361	2.362685	2.100929	1.989757	1.415395	1.112588	0.661864
4.042470	3.436107	2.661353	2.743599	3.210003	2.574895	2.069282	1.581276	1.599004	1.027619	0.744244
3.278936	3.058619	4.030655	2.718572	2.798851	1.901825	2.340814	1.997075	1.457398	0.972239	0.665948
3.475784	2.979694	2.657486	2.880849	2.412053	2.214574	2.416302	1.927727	1.324193	0.896239	0.731998
4.395699	3.663571	2.728666	3.440172	2.271411	2.875695	2.258788	2.096150	1.299731	0.910436	0.764747
3.940996	4.109495	3.497858	2.598619	3.078444	2.565591	1.899335	1.776365	1.397794	1.206622	0.738634
4.879473	3.031162	3.096766	3.568277	2.129448	2.665857	2.230004	1.414873	1.416750	1.174606	0.679404
3.209265	3.018661	2.909657	2.726766	2.811371	1.853179	1.650055	1.873835	1.127012	0.930900	0.723629
4.244082	3.400213	3.927267	2.457428	2.647197	1.907778	1.791312	1.670128	1.310364	0.940568	0.808633
4.198358	3.464412	2.618770	2.800328	2.224836	1.998355	2.265514	1.634327	1.634972	1.150404	0.699104
4.490026	4.194302	2.924497	3.091858	2.214027	1.877406	2.259988	1.971469	1.331470	1.059609	0.724524
3.211745	3.348108	2.930976	3.543593	2.552395	2.275896	1.921338	1.953948	1.263637	1.078759	0.665824
3.658259	3.469814	3.357022	3.463922	2.427243	2.164496	2.181305	1.848729	1.345245	1.074059	0.745975
4.008973	3.456414	3.144458	2.774664	2.148643	2.386824	1.588658	1.583463	1.487026	0.892707	0.764405
4.296176	3.178005	2.959633	3.565722	2.211658	2.008458	2.354173	1.555930	1.172306	1.020113	0.687396
4.269392	3.399224	3.915583	2.660875	2.967754	2.085549	2.387791	2.009702	1.153724	1.052700	0.692778
4.660547	2.823041	3.667652	3.714875	2.328010	2.750803	1.686191	1.301697	1.128991	1.052542	0.750998
3.291026	2.825893	2.891484	3.110038	2.289400	1.998576	1.660292	1.807259	1.341195	1.028633	0.757361
3.472649	2.816574	2.605922	3.326147	2.468591	2.441167	1.975272	2.005349	1.603133	1.071456	0.744298
3.419737	3.181759	2.662080	2.450942	3.076940	2.345702	2.376511	1.609477	1.284723	1.001974	0.653841
4.080674	3.420129	4.017318	3.012039	3.025547	1.987489	2.058048	1.473682	1.445656	0.976732	0.669519
3.516549	3.041206	2.567566	2.631515	3.078457	2.209259	1.893535	1.604586	1.406673	1.053962	1.091395
3.281718	3.597838	2.586062	3.266018	2.699410	1.932578	2.112788	1.451534	1.394221	0.976614	0.771297
3.541752	3.937683	4.110516	2.553704	2.742357	2.695143	2.381049	1.809491	1.165588	0.912298	0.771237
4.312434	3.531363	3.688546	3.483571	2.115440	2.359748	1.691623	1.925896	1.136481	1.025904	0.715308
3.692734	2.894421	3.445302	3.017902	2.914991	2.292571	1.915592	1.961871	1.627385	1.627385	1.627385
3.304457	3.781768	3.305329	3.407357	3.182138	2.086699	1.736366	1.685663	1.685663	1.685663	1.685663
3.987722	4.126697	3.803445	3.333110	2.408111	1.911855	2.069123	1.667214	1.452040	0.927930	0.776707
4.229782	3.834395	2.951118	2.839203	2.423642	2.778310	1.683852	1.709771	1.554734	0.991005	0.672421
3.295615	3.275121	3.146848	3.075671	2.819257	2.560385	1.711100	1.981054	1.577235	1.014016	0.725772
4.007382	3.999336	3.007653	2.710798	2.661484	1.909476	1.936095	1.902288	1.250872	1.142211	0.708085
4.760557	3.504057	4.048946	3.595491	3.243500	2.232658	2.327764	1.966905	1.299731	1.299731	0.756792
3.062727	3.161624	3.429203	2.534984	2.394494	2.090804	1.993223	1.627385	1.627385	1.627385	1.627385
4.605228	3.009740	3.013325	3.160518	2.459774	2.397176	2.024469	1.921325	1.371876	1.147699	0.759147
3.973353	3.107089	3.271891	2.651213	2.557864	2.001842	2.409309	1.686398	1.444756	1.008940	0.753159
4.338379	3.973842	3.476024	2.724159	2.910002	2.834273	2.067549	1.489297	1.578573	0.923875	0.715557
4.410549	4.088812	3.308657	2.337253	2.335464	2.217538	2.044059	1.510850	1.560451	0.898408	0.684236
4.257111	3.980013	3.339501	3.338330	2.207016	2.175975	1.935940	1.763303	1.628315	1.189579	0.703651
4.415465	3.490851	3.091490	2.688920	2.995961	2.812987	1.951749	1.397692	1.305816	0.856456	0.712098
3.039331	4.182480	2.673465	3.187809	2.902726	2.401905	2.369196	1.539266	1.299731	1.157284	0.686889
3.067216	3.552626	3.128384	3.249013	2.230457	2.016343	2.182183	1.936996	1.299731	1.299731	0.747150
3.156872	4.134620	4.087337	3.679211	3.299765	2.182638	2.311361	1.769359	1.290813	1.090057	1.090057
3.262398	4.359589	3.463146	3.634011	2.776454	1.903414	1.891736	1.523866	1.310364	1.117776	0.740810
4.923279	3.961550	3.789472	3.683181	2.273909	1.953702	2.006158	1.505948	1.123627	1.085192	0.761346
3.495872	4.422373	3.257731	2.541106	2.459545	2.585746	2.473634	1.713558	1.259968	0.985173	0.719752
4.905284	4.348269	2.797066	2.821885	2.737391	2.727603	2.275358	1.532927	1.261778	0.894754	0.638697
3.788094	3.954585	4.079620	3.378054	2.382661	2.088925	2.277638	1.856669	1.347473	1.299731	1.090057
3.384868	4.406476	3.888858	3.362881	2.594202	2.031944	1.976491	1.720411	1.236494	1.046140	0.674014
4.580549	2.861156	4.154448	2.355695	3.289179	2.144512	1.914290	1.450219	1.357678	1.188479	0.727172
4.173553	3.674598	3.853640	2.768758	2.929361	2.515576	1.970579	1.587328	1.250901	1.140625	0.750788
4.155116	3.114670	3.789678	3.373506	2.474907	2.396556	1.738409	1.622560	1.297079	1.143245	0.677553
3.182770	4.492998	3.604052	2.682570	3.045430	1.950019	2.363943	1.858742	1.243410	1.179818	0.640100
3.065960	3.501891	3.920433	2.758843	2.649638	2.124834	1.879773	1.674681	1.234808	0.878567	0.787233
4.701266	3.407738	3.399866	2.577778	3.308224	2.180745	1.844519	1.751132	1.685663	0.988302	0.671142
4.854904	3.393644	3.014289	2.734677	3.086445	2.395815	2.160732	1.874426	1.530956	1.148673	0.667363
3.536302	3.501399	3.257640	2.450166	3.211045	2.696467	2.359293	1.913662	1.481127	0.886196	0.655519
3.263735	3.690296	3.742865	2.930438	3.029616	1.934169	1.931108	1.916700	1.205517	1.450860	1.450860
4.854049	4.468687	3.418101	3.052502	2.536188	2.167810	1.725663	1.574508	1.621392	1.020560	0.687957
4.113989	3.965790	3.714122	3.348440	3.307417	2.614569	1.870313	1.850842	1.349469	1.299731	0.665217
4.172053	3.380323	2.665347	3.625743	2.527178	2.587177	2.425280	1.545874	1.204715	1.059169	0.752678
4.303422	3.880292	3.380466	2.437609	2.508916	2.505327	2.403496	1.947450	1.509764	0.897795	0.719823
3.412424	3.987006	3.632335	3.605269	2.421336	2.581231	1.824206	2.017156	1.424492	1.016624	0.725403
3.274456	3.122589	4.006933	2.302434	2.552425	2.715338	1.835591	1.912353	1.173099	1.199120	0.693773
3.603289	3.218957	3.380465	2.490309	2.202429	2.602709	2.302983	1.875701	1.243074	1.217220	0.681246
4.403622	4.449334	2.623776	3.073195	3.257114	1.971898	2.413283	1.634002	1.597355	1.109479	0.762457
3.347043	4.112129	3.915722	3.644311	2.201326	1.956193	2.320710	1.617641	1.396750	1.299731	0.805072
3.315470	3.045795	3.272659	3.476105	2.894487	1.949368	1.928767	1.420639	1.190385	1.052312	0.805794
3.487966	2.900855	3.783309	3.315445	2.205758	2.091278	2.501460	1.763924	1.501193	1.107013	0.706418
3.298680	3.007458	3.813042	3.203254	2.929571	2.847231	1.837798	1.584964	1.349742	1.094203	0.727055
3.142618	3.609966	3.604061	3.630501	3.217088	2.145287	1.949143	1.538019	1.220916	0.997388	0.669999
4.807523	3.426263	2.904857	2.692927	3.101474	1.999711	1.864284	1.822705	1.356478	1.311036	0.676535
4.811803	3.501708	3.841252	2.918260	2.869161	2.648806	1.820921	1.349567	1.508247	1.013362	0.715682
4.183429	4.431940	3.619584	2.586697	3.112464	2.653569	2.049954	1.634532	1.569344	0.897981	1.569344
3.872384	3.113673	3.750034	3.010676	2.564577	2.701801	2.097026	1.819549	1.315840	1.081124	0.762757
4.158704	3.945160	3.187724	3.542397	2.958449	2.421704	2.078215	1.562493	1.403659	0.934511	0.641536
4.194048	4.071233	3.985474	3.048479	3.226553	2.641680	1.759973	1.530526	1.546474	0.967714	0.739447
4.313852	3.258847	3.704269	2.807076	2.647053	2.745493	2.450915	2.015859	1.201459	0.997728	0.665109
3.151631	4.083342	3.160419	2.435380	2.942614	1.998586	1.882134	1.765320	1.299731	1.299731	0.738199
3.371307	2.817822	2.807621	2.852929	2.148164	2.390451	2.415017	1.912021	1.485865	1.139229	0.683388
3.646759	2.908459	3.245588	2.627508	2.481797	2.235973	1.765215	1.588306	1.238164	1.033660	0.706491
4.184341	3.488953	3.382206	3.145388	2.683904	2.484424	1.860597	1.881668	1.450845	1.101745	1.090057
4.021158	4.422385	3.188992	2.537694	2.824060	2.445932	1.651858	1.651196	1.299731	0.856328	0.632281
3.289719	3.354333	4.051249	2.839794	2.914654	2.034661	1.901889	1.658209	1.335955	0.891187	0.730759
4.467563	3.361728	3.453436	2.536175	2.212672	2.123561	2.383323	1.499720	1.389316	0.967941	0.757399
4.688338	3.147050	3.708944	2.767616	2.688747	2.101120	2.364714	1.402912	1.610263	1.016840	0.720652
3.787475	3.771583	3.385633	3.479586	2.393790	2.661272	1.769286	1.904930	1.239407	0.915349	0.681568
3.239929	3.457891	2.933434	3.159591	2.774511	2.358259	1.969162	1.606270	1.274068	1.160300	0.695548
3.341003	2.970757	3.859888	3.433454	3.251171	2.654612	2.163126	1.434672	1.197960	1.015012	0.735891
3.641911	3.003649	3.517429	2.819545	2.167040	2.040360	1.787691	1.766714	1.394168	0.926230	0.822656
3.657536	2.855760	3.159929	3.082027	2.723887	2.214393	1.868321	1.816935	1.685663	1.685663	0.707091
4.099686	4.241199	3.373402	3.576861	3.224364	2.519489	2.120112	1.906509	1.407010	1.178893	0.776886
4.884082	3.202373	3.167090	2.786184	2.197150	1.918190	1.697546	1.535096	1.467383	1.151360	0.735780
4.721819	4.212472	3.406270	2.844659	2.266113	1.909060	1.699947	1.561435	1.603454	1.009154	0.761431
3.391190	3.461296	3.916439	3.227013	2.769710	2.208980	2.478045	1.905918	1.431161	1.047331	0.736413
3.843680	3.032614	3.062876	3.571768	3.319222	1.973533	2.074721	1.730373	1.481839	1.299731	0.760679
3.676063	4.048508	3.962056	3.612161	2.972372	2.685956	2.090329	1.890547	1.589826	1.127854	0.760850
3.621759	3.728324	3.352025	3.245209	2.451186	2.416899	1.879437	1.558766	1.496081	1.086455	0.719934
4.152303	3.541528	3.855708	3.707957	2.144572	2.530316	2.110548	1.478480	1.304547	1.005447	0.706016
3.221014	3.327490	3.391205	2.738443	2.906673	1.898617	1.641166	2.002654	1.433017	0.983559	0.683469
4.474283	3.074204	2.908830	3.335210	3.008787	2.381138	2.035117	1.875275	1.276379	0.971345	0.689713
4.457800	4.353590	3.931498	3.386855	2.421583	2.825441	1.582922	1.955512	1.267578	1.043238	0.778772
4.431325	3.092900	3.773143	2.643094	2.415992	2.664603	2.148554	1.733875	1.351775	0.923583	0.726385
4.378603	3.911254	2.694157	3.593811	2.242115	2.041485	2.144480	1.441518	1.311413	1.199280	0.710838
4.865808	4.430390	3.763741	3.328383	3.026864	2.811837	1.790530	1.438719	1.310364	1.071313	0.777702
3.111729	3.730315	3.492035	3.294507	2.655909	2.365797	2.212392	2.025100	1.234716	0.987638	0.650964
4.520723	3.317588	3.004041	3.136776	2.392198	2.372266	1.642566	1.618436	1.364061	0.939030	0.667404
3.432110	3.253880	3.142831	2.752513	2.598355	2.419831	2.136581	1.472264	1.337428	1.299731	0.675124
3.234196	4.526366	3.582925	3.640764	2.268445	2.186858	1.916565	1.495933	1.464817	1.033333	0.713090
3.442030	3.005836	3.277207	2.577846	2.488195	2.083193	1.655331	1.495977	1.314637	0.962926	0.746164
4.456759	2.913364	2.750489	2.592476	2.762553	2.053827	1.609074	1.904307	1.178908	1.125104	0.724098
4.739454	3.345875	2.663203	2.444108	2.517526	2.100580	1.682716	1.358505	1.530638	1.111864	0.781305
3.046627	3.658390	2.722200	2.947975	2.729268	2.696861	2.119643	1.808192	1.180489	1.032241	0.743832
3.702508	4.076644	3.635849	2.364663	3.062611	2.348491	2.109974	1.442447	1.092441	0.990181	0.756091
4.312658	3.640424	3.594934	2.448957	2.966939	2.275414	2.156432	1.999145	1.299731	1.035756	0.699979
3.998397	3.390988	3.933495	3.639128	2.676033	2.241557	2.476833	1.920929	1.627385	1.627385	1.627385
3.744412	3.594793	2.933224	2.737241	2.977000	2.391646	1.945875	1.894630	1.360208	1.014988	0.660393
3.092215	3.138058	2.683994	2.570555	2.584268	2.463886	1.758755	1.561692	1.102107	1.040603	0.681053
3.989927	2.968858	3.166561	2.497385	2.989731	2.829651	2.240962	1.495406	1.255831	1.145134	0.650666
4.913553	4.163432	2.688505	2.981037	2.090755	1.981463	1.746518	2.037196	1.276134	1.149810	0.687695
4.602052	3.167718	3.776227	2.779172	2.636110	2.110719	2.229841	2.034269	1.596584	1.021975	0.770526
4.412978	3.631079	3.842199	3.472301	2.709394	2.668777	1.763727	1.903196	1.309636	1.150932	0.786700
4.600413	4.141551	3.636755	3.547045	2.617938	2.368024	2.164991	1.978312	1.349533	0.909192	0.719243
3.311531	2.836726	3.474988	2.939386	3.235116	2.721409	2.072782	1.499160	1.186657	0.989063	0.706066
3.182430	3.326003	3.756306	3.618446	2.369779	1.909266	1.762458	1.678529	1.238000	1.123680	0.704559
3.691205	3.463815	3.807471	3.041268	2.659568	1.917499	1.845133	1.348931	1.202909	0.970942	0.762294
3.508968	3.667233	3.153183	3.014960	2.631704	1.986103	1.965201	1.890990	1.346044	1.232576	0.805090
4.010791	4.533831	3.020691	2.805427	3.301053	2.592176	2.390467	1.691304	1.671844	0.945833	0.748612
4.001772	3.914046	3.812802	2.891160	3.075245	2.254177	1.824103	1.934413	1.549308	1.151483	0.666536
3.534994	4.276551	3.305264	2.437154	2.231577	2.541933	1.888758	1.689092	1.280595	0.997461	0.755092
3.629678	2.859177	4.066268	3.081093	3.103797	2.320444	2.015289	1.903793	1.251242	1.111318	1.090057
4.376576	3.250096	2.972947	2.399660	2.164700	2.063330	1.675258	2.034119	1.281652	0.927112	0.625761
4.532193	2.911485	2.758082	3.253758	2.101107	1.992278	1.880489	1.663626	1.399989	1.131689	0.660963
4.591286	4.515259	3.566340	2.583827	2.359381	1.905964	1.899522	1.842211	1.515343	0.905822	0.681975
4.527366	3.475399	3.634802	3.356409	2.870299	2.347481	2.112733	1.961211	1.617450	0.999238	0.696154
4.041626	4.146069	3.243560	3.562803	3.185728	2.091715	1.779439	1.421624	1.357201	1.311036	0.651088
3.754480	3.285672	2.799838	2.858201	3.224393	2.486850	1.819981	1.604730	1.586323	0.994372	0.724427
3.564718	3.201058	3.317266	2.550930	2.442898	2.570667	2.365594	1.481052	1.385386	1.173942	0.722712
3.998652	3.688125	2.850778	3.390389	2.619719	2.807222	2.117444	1.968339	1.318408	1.059339	0.692609
4.356953	4.556435	4.047414	2.530432	3.095587	2.045521	1.988552	1.446304	1.316708	1.036271	0.688663
4.142784	3.390403	3.916086	2.655507	2.557285	2.578922	2.220802	1.499368	1.473493	0.985357	0.714284
4.115809	3.300346	3.698410	3.279917	2.305371	1.970807	1.845264	1.467925	1.299731	1.118761	0.737644
3.500563	4.257180	3.236918	2.587059	2.506997	1.953573	2.227579	1.382399	1.629109	1.061995	0.778709
4.455528	3.267555	3.980330	3.116528	2.392198	2.311252	2.248977	1.967279	1.310364	1.299731	0.680659
4.566571	3.533249	3.931171	2.986298	2.712927	2.698211	1.934654	1.450912	1.570959	1.108360	0.747861
4.477387	3.278551	3.934132	3.160617	2.258694	2.257002	2.187968	1.513523	1.439159	1.089505	1.009154
3.136681	2.869755	3.016120	2.923298	2.338301	2.714979	2.464185	2.011556	1.435214	1.116019	0.731170
4.256103	3.184817	2.958908	3.284273	3.096125	2.428310	2.441283	1.418588	1.438621	1.150639	0.816402
4.359182	3.194281	3.210876	3.614027	3.150384	2.217822	2.332327	2.066127	1.193544	1.040846	0.803964
3.384174	3.192889	2.968630	3.041710	3.165140	1.935218	2.067210	1.542964	1.371829	1.090057	1.090057
3.666880	3.711715	3.067685	3.652298	3.069930	2.651890	2.031508	2.001177	1.537129	1.248269	0.708941
3.546101	4.216571	2.746585	2.875944	2.666659	2.594906	2.205941	1.591676	1.306170	1.204740	0.778632
4.236222	3.756481	3.715780	3.375096	2.783898	2.949948	2.472402	1.936576	1.349583	0.909076	0.755670
3.243686	3.453631	2.907067	2.963458	2.495214	2.511013	1.936858	1.623528	1.175888	1.166032	0.715729
4.258273	4.280515	2.831842	3.598632	2.308415	2.202532	2.178779	1.685663	1.685663	1.685663	1.685663
4.524232	3.677580	3.021412	3.267331	3.041295	2.794841	2.233556	1.430656	1.339355	1.098345	0.645515
4.005306	3.021491	3.685300	2.995206	2.689316	2.183654	1.621840	1.556436	1.266712	0.910592	0.660951
4.847243	3.385411	2.703333	3.516618	3.024416	2.129042	1.829127	1.748924	1.336477	0.934593	0.711119
3.972926	3.018012	3.074730	2.552753	2.437535	2.130591	1.895048	1.689039	1.429802	1.140273	0.751371
4.915859	2.903570	3.803719	2.645510	2.908989	2.730385	1.747315	1.592923	1.201430	1.005559	0.717433
3.075295	3.002037	2.956923	2.883106	2.197075	1.867751	2.432969	1.995257	1.439841	1.166997	0.772564
4.094527	2.950252	3.580635	3.620319	2.829819	2.677368	1.840887	1.594502	1.567209	1.253658	0.744198
3.313241	3.000425	2.692219	2.822410	2.503950	2.676558	2.328463	1.568746	1.478426	1.299731	0.706469
3.267703	3.801467	3.021511	2.652962	2.713100	2.446043	2.282327	1.486158	1.310364	0.941453	0.665914
3.489195	3.793749	2.868533	2.821475	2.932327	2.317213	2.058102	2.058619	1.500291	1.200059	0.791319
4.027568	3.152725	3.373715	2.705070	2.383255	2.317806	1.958208	1.488961	1.310364	1.055724	0.730721
4.009956	4.078099	3.979799	2.638885	2.817365	2.709424	1.660990	1.404547	1.166075	1.043104	0.677161
4.578269	4.257215	3.489193	3.280493	2.108794	2.114879	2.028551	1.588301	1.305128	0.925549	0.662744
4.306901	3.878913	2.724202	3.044176	3.330994	2.746136	1.977734	1.681552	1.352788	0.945662	0.673725
4.264638	4.291091	3.877266	3.018167	2.307901	2.248236	2.270501	1.587201	1.353985	0.907136	0.720783
3.306056	3.475392	3.062653	3.574167	2.284990	2.104814	2.372546	2.031121	1.166168	0.911959	0.739072
3.656683	4.310375	3.968547	2.637010	3.153316	1.952526	1.810895	1.723301	1.342054	1.043712	0.746710
4.522674	4.383008	4.000242	3.111181	3.108122	2.861300	2.062214	1.721716	1.499279	0.950956	0.685691
4.051876	2.996069	2.909750	3.711127	2.140698	2.238058	1.686961	1.685231	1.384195	1.109744	0.698845
3.664963	3.246120	4.073463	2.415019	2.530017	2.576502	1.663423	1.794386	1.640985	0.947933	0.819973
4.658062	3.535100	4.118907	2.446777	2.511388	2.591431	2.037466	1.631272	1.537490	0.907478	0.706969
4.939577	3.619014	3.592818	3.263884	2.411318	2.497335	1.982735	1.696313	1.450860	1.450860	1.450860
4.719298	2.997926	3.127760	2.574044	2.267843	1.839957	2.438496	2.016497	1.461341	1.017489	1.017489
4.090068	3.537103	3.261935	3.221274	2.909820	1.873826	2.394389	1.674636	1.119375	0.889798	0.690913
4.276066	3.423942	2.831508	3.287153	2.612720	2.068268	2.136241	1.727793	1.189134	1.299731	1.009154
3.295573	3.205365	4.039594	2.902871	2.939736	2.191194	1.789307	1.978950	1.202182	1.024446	0.673492
4.535929	3.260336	3.522379	2.826312	2.924814	2.874866	1.973415	1.538633	1.440044	1.225049	0.759332
4.418962	3.930133	2.882993	3.177738	2.817327	2.779864	2.452146	1.497328	1.483941	1.085455	0.669080
4.341540	3.537288	3.572111	3.702571	3.225530	2.779679	2.458364	1.868986	1.602144	1.097019	0.748179
3.762167	3.566254	3.137798	2.488354	2.673274	2.226723	2.096411	1.460839	1.547062	0.918706	0.788352
4.753706	3.758095	3.322215	2.503563	2.454393	2.209949	2.109423	1.372547	1.393216	1.014049	0.759712
3.318794	4.512217	3.593270	3.108732	2.553798	2.280044	1.748222	1.703947	1.299731	1.299731	1.009154
4.899539	3.014521	2.872974	3.051318	3.209326	2.583112	2.378164	1.541893	1.504566	1.112188	0.795151
3.403850	4.385503	3.825307	3.522811	2.755464	2.042596	2.311099	1.654255	1.129283	1.009154	1.009154
3.525906	4.209193	3.586390	2.959853	2.457089	2.162013	2.402757	1.556996	1.171097	0.874295	0.698120
3.372623	4.212712	2.658008	3.460872	2.140778	2.197011	1.729989	1.830220	1.169568	1.238489	0.675837
4.086914	4.272128	3.084296	2.757225	2.591713	2.139716	1.715957	1.400889	1.521812	1.217042	0.730833
4.130964	3.234698	3.396247	2.782737	2.561962	1.945077	2.406435	1.951293	1.366723	1.041399	0.678599
4.630108	4.117350	4.070209	2.613060	2.777343	1.981476	2.253408	1.822806	1.389255	1.178313	0.690258
4.430729	3.382331	3.955157	2.697499	3.067755	2.033945	1.809161	1.521899	1.325332	1.059877	0.791378
3.215310	3.925229	3.608484	3.412998	2.423034	2.042675	1.628629	1.731139	1.299731	1.036809	0.674081
3.462780	4.381308	2.750576	2.441105	2.508149	2.362728	2.089655	1.649160	1.154603	1.038434	0.743987
4.479498	4.369688	2.611812	2.443645	2.177951	1.986167	2.036441	1.581216	1.173218	1.061095	0.780688
3.434548	3.705624	3.904047	3.045327	3.047661	2.415908	1.912039	1.823205	1.299731	1.299731	1.090057
3.662593	3.043823	2.956429	3.572207	2.256338	2.061461	2.392034	2.030741	1.193990	1.130760	1.009154
3.074622	3.083325	2.969194	2.838397	2.520360	2.354419	1.673957	1.554035	1.500281	1.048348	0.726918
4.199891	4.321751	2.702967	2.906012	2.149909	2.641012	2.448541	1.616440	1.351211	1.054206	0.762532
4.324809	2.915084	3.184753	2.829916	2.930280	2.581439	2.052693	1.561749	1.500609	0.895202	0.791806
3.709301	4.000669	2.588866	2.438960	2.051649	2.777985	2.195734	1.444309	1.316309	1.174785	0.701065
4.808215	4.271398	3.892624	3.185481	2.142986	1.895796	1.600542	1.504260	1.520740	1.078543	0.651419
3.633773	3.004783	2.818568	3.143237	3.145493	2.390843	2.379321	1.769087	1.459795	1.102764	0.679360
3.473922	3.657759	3.558956	2.491478	2.362482	2.071793	2.475796	1.457100	1.518028	1.299731	1.299731
3.736414	4.105231	2.833691	3.208477	3.291827	2.186846	1.864531	1.816608	1.206741	1.017489	1.017489
3.761545	3.028403	2.639841	2.624695	2.589482	2.850967	1.908454	1.829544	1.479999	1.176226	0.751343
4.469600	2.855173	3.564522	3.109350	2.901161	1.978595	2.037328	1.897650	1.172304	1.161009	0.724878
4.159325	3.216927	4.026012	3.661841	2.504324	2.419968	2.329583	1.405524	1.393311	1.009154	1.009154
3.214067	3.937092	2.610283	3.449765	2.887445	2.620321	1.716449	1.483750	1.292287	1.020866	0.684327
3.260676	3.725594	3.156458	3.615459	2.343114	2.351130	2.209919	1.555002	1.315878	0.964095	0.662725
4.105830	4.068144	3.542893	2.637851	3.285718	2.166338	2.204667	1.660426	1.409236	1.128191	1.082401
3.391336	3.379928	3.840680	3.264279	2.136857	2.019621	1.694671	1.743930	1.162241	1.184424	0.849929
4.818087	4.321517	3.639556	3.245484	2.247857	2.663186	2.043612	1.693301	1.375954	1.115477	0.713246
4.144634	4.492785	3.136107	3.172618	2.951111	1.862989	2.411851	1.833235	1.314940	1.057164	0.722173
3.068636	3.518931	2.593631	3.569614	2.624080	2.524337	2.377418	1.861477	1.578373	0.994208	0.682673
4.119811	2.831734	3.332766	3.492752	2.560925	2.504672	1.856417	1.458301	1.632366	1.256227	0.723421
3.553870	3.412353	2.755890	2.641323	3.020865	2.236575	1.812106	1.784788	1.466601	1.160564	0.704036
3.570401	4.198206	3.665878	2.526339	2.972701	2.528361	1.693264	1.927066	1.243051	0.988328	0.758847
3.884100	3.348171	3.534596	3.486197	2.507860	1.990508	2.371654	1.745772	1.299731	0.927596	0.678969
4.910531	2.915159	2.591589	2.430302	3.156574	2.544750	2.023242	1.794259	1.472896	1.142864	0.682339
4.254414	3.794723	3.570294	2.359699	2.846980	2.157449	2.099841	1.884499	1.363132	1.131073	0.718141
4.699605	2.908033	2.883060	2.450364	3.198456	1.965056	2.117065	1.865806	1.307553	1.095858	0.684179
4.885788	4.121988	2.812691	2.502011	3.183529	2.530991	1.866498	1.722953	1.301146	0.974878	0.785963
3.262379	3.178879	2.614692	3.020770	2.446177	2.264631	2.175802	1.534173	1.450860	1.450860	1.450860
3.895275	3.647943	3.881416	3.011500	2.866770	2.831004	2.331439	2.038239	1.421810	0.864324	0.782289
3.546691	4.423523	3.169880	3.348013	2.391515	2.015173	1.624463	1.959132	1.525325	1.299731	0.702660
3.800802	4.440293	3.370516	2.487437	3.219740	1.910681	2.382186	1.547273	1.570009	1.098230	0.695355
4.193328	4.156491	3.804078	3.811922	2.258536	1.983560	2.130030	1.756070	1.395739	1.172359	0.741567
3.629775	3.051424	3.383611	2.400239	2.204461	2.143119	1.663786	1.754166	1.356736	1.299731	1.299731
3.274782	3.265124	2.780541	2.900309	3.259814	2.678139	2.382208	1.616856	1.463722	0.927901	0.770146
4.291832	2.998277	3.217028	3.245766	2.962166	2.473383	2.326630	1.822265	1.657992	1.186465	0.673976
4.866255	3.868097	2.748117	2.389329	2.793668	2.117396	1.745808	1.436981	1.299731	1.299731	1.299731
3.980747	4.072982	3.013020	2.995880	2.751853	1.965259	2.252741	1.452685	1.599731	0.952323	0.645394
4.559642	3.964488	2.699493	3.674995	2.607496	1.872063	2.289963	1.772027	1.246734	1.070544	0.670057
3.574824	4.304631	3.136389	3.175222	2.457735	2.125986	2.034739	1.461567	1.203233	1.057872	0.778284
4.273089	3.965444	3.075723	3.271100	2.952867	2.174375	1.892047	1.415270	1.341932	0.901876	0.730182
3.620179	3.853240	4.072457	3.355288	2.375337	2.118748	1.716729	2.019599	1.304524	1.060869	0.739998
4.885162	3.814152	3.632329	2.569057	2.364495	2.876232	2.396684	1.971919	1.512503	0.923235	0.774976
4.012037	4.168132	3.757175	3.668543	3.038137	2.182104	1.732124	1.868463	1.118008	1.148691	0.749789
4.163827	3.733847	3.747506	2.388021	3.140813	2.668253	2.092228	1.368734	1.164084	1.121830	0.725158
4.216652	3.038066	3.172589	3.235834	2.121364	1.854749	1.703425	1.476815	1.301679	0.884375	0.660114
3.190301	4.512741	3.117779	3.304325	3.098660	2.377206	2.086957	1.791423	1.583707	0.961386	0.675423
4.647479	3.686448	3.025646	3.390561	2.304402	2.484303	2.026592	1.534489	1.602114	1.299731	0.665676
3.389508	3.721621	2.633952	2.792143	2.214799	2.625007	2.207455	1.974395	1.533501	1.085468	0.700325
3.498310	3.271109	3.117987	2.868813	3.214367	2.300241	2.396299	1.814498	1.546884	1.299731	1.685663
3.206784	4.482028	2.928838	3.116279	2.775582	2.081163	2.303398	1.917943	1.439593	1.299731	0.722127
3.457993	4.349847	3.895707	3.009146	2.635814	2.273038	1.752897	1.747090	1.349634	0.978836	0.784809
3.991532	3.463869	2.880671	2.694693	2.489569	2.170107	2.223836	1.560515	1.280645	1.167002	1.167002
3.999765	3.464675	2.977594	3.440295	3.095431	2.403417	2.093425	1.969019	1.342476	0.950181	0.742554
3.877539	2.997882	2.740253	2.819857	2.961577	2.482804	2.120439	1.577155	1.559434	1.009154	1.009154
4.384203	4.071885	3.381187	2.449568	2.194855	2.171219	2.241909	1.393834	1.201561	0.959406	0.761227
3.756394	3.906531	2.719246	2.916847	2.599952	1.868017	1.979430	1.600019	1.465244	1.013136	0.711999
4.904755	2.790037	4.029952	2.761380	2.570900	2.521075	2.267583	1.767328	1.134183	1.128876	0.646056
3.279373	3.805688	3.239414	3.112696	2.164810	2.657203	2.055340	1.888390	1.404984	0.964874	0.719833
3.670657	3.394242	2.597527	2.541296	3.130397	2.812038	1.579134	1.641685	1.442507	0.956809	0.712231
4.380116	3.447692	3.090719	3.426240	2.693663	1.849404	1.704275	1.718514	1.511133	1.299731	0.675281
3.758411	3.105693	3.856779	2.820911	2.614158	2.320094	2.483523	1.427443	1.299731	1.299731	0.767147
3.154431	3.528047	3.634516	3.275729	2.928112	2.790867	2.383881	1.682300	1.310364	1.627385	1.627385
3.264261	3.337217	3.713592	3.080278	2.224450	1.962531	1.901455	1.553765	1.623307	1.032647	1.022411
3.438948	4.432469	3.563268	2.736825	2.622071	2.576377	2.302449	1.529022	1.229211	1.106594	0.656710
4.332904	4.404817	3.128170	2.711204	3.283663	2.809379	2.164590	1.647358	1.505737	1.159715	0.735385
3.051546	4.442250	3.740629	2.932385	2.932195	2.134767	1.796375	1.786357	1.290175	0.876480	0.753809
4.836944	3.105608	3.678399	3.381664	2.781541	2.002651	2.407179	1.515860	1.381236	1.108507	0.667544
3.699552	3.265131	2.726713	3.470954	2.247764	2.247995	2.128737	1.558364	1.299731	1.299731	0.761776
4.920574	4.363679	2.725615	3.422435	2.143216	2.458997	1.951549	1.893361	1.204845	0.874546	0.667685
3.651370	2.965982	4.004360	2.664961	2.214493	2.011355	1.830786	1.395485	1.577563	1.164597	0.728037
4.650505	4.345940	3.811034	3.081767	2.781046	2.079737	2.015248	1.956261	1.299731	1.053665	0.718049
4.221222	3.351699	2.942534	2.765837	2.680720	1.984027	1.777795	1.480420	1.431594	1.124959	0.643214
4.325676	3.020950	2.893008	3.315786	3.146874	2.381305	1.794331	1.688057	1.203307	1.098565	0.727846
3.426220	4.375600	3.841385	3.363942	2.952517	2.173601	1.640979	1.406593	1.341548	1.310364	0.652187
3.290162	3.765847	3.074896	3.387059	2.874086	2.104982	2.190532	2.027063	1.370671	0.902693	0.748939
4.057867	3.515990	2.731471	3.489674	2.237840	2.219060	1.590362	1.992778	1.118242	1.158178	0.657467
4.693856	4.471803	3.872775	2.696272	2.375499	2.833318	2.233947	1.497241	1.282865	0.973251	0.667996
3.210108	3.113418	3.046008	3.115656	2.585339	1.990086	1.676365	1.654042	1.311755	1.000872	0.657762
3.073214	4.027958	3.890935	2.577224	2.491084	2.640158	1.652522	1.752306	1.129471	1.059590	0.742077
3.206363	3.941431	3.364053	3.295876	2.163877	2.694662	1.660616	1.657372	1.569007	1.299731	0.678682
3.527456	4.295999	2.687856	2.936870	3.188950	2.213674	1.931520	1.905459	1.639463	1.133119	0.704394
4.735562	3.637820	2.717954	3.578705	2.355714	2.231907	2.407207	1.583737	1.218078	1.045403	1.090057
3.287551	3.100379	3.395085	2.310715	3.094642	2.416304	2.138515	1.523326	1.289887	1.050726	0.728694
4.297309	3.919448	3.525067	2.839389	2.884160	2.207411	1.636696	1.938829	1.361915	1.046371	0.692702
4.273491	3.556038	2.623993	2.487272	2.699354	2.358126	2.135825	1.667055	1.562266	1.310364	1.009154
3.452373	2.991799	2.825385	3.107074	2.687899	2.787600	1.761271	1.307847	1.322854	0.980199	0.645264
3.471303	3.470693	3.228192	3.025576	2.408181	2.300035	2.087451	1.626747	1.339316	1.166516	0.728856
4.351427	3.727282	2.649049	3.258554	2.897423	2.576112	1.835804	1.548057	1.285171	0.982899	0.735968
4.269888	4.125049	2.835338	3.599353	2.360030	2.248839	2.169943	1.985347	1.291925	0.901682	0.654172
3.560902	2.957274	3.748807	2.722732	2.121830	2.700192	2.442077	1.667680	1.448878	1.076527	0.756425
3.652829	3.618058	4.074653	3.270700	3.027268	2.030141	2.221544	1.905626	1.495291	1.013732	0.708941
3.806424	3.269932	3.592669	2.776230	2.720380	2.056285	2.267095	1.804008	1.340812	0.880450	0.737541
3.594112	4.421634	3.359215	3.552183	2.648310	2.258206	1.893878	1.894230	1.357258	1.142468	0.689117
4.568050	3.833158	2.927886	2.846723	2.747142	2.332527	2.237233	1.545728	1.310808	0.945264	0.753470
3.444899	3.092070	4.048722	2.913049	3.223854	1.917327	2.220072	1.475585	1.423379	0.980353	0.651963
3.524004	4.479679	2.777010	3.019234	2.204505	1.855502	2.338928	1.421584	1.218070	1.010083	0.789091
4.663346	3.383702	3.030678	2.931411	3.076895	2.605535	1.989893	1.872955	1.626572	1.042441	0.678319
4.016879	3.040957	4.119336	2.736034	2.313264	2.008524	1.786859	2.043324	1.605050	0.991573	0.746765
3.584568	3.368512	2.784279	3.358386	2.358103	2.119636	2.298590	1.507839	1.386210	1.086521	0.667503
4.032789	3.452786	3.604455	3.612314	3.236901	2.390336	1.707568	1.410382	1.405092	1.009924	0.657974
3.597061	3.004224	3.745492	3.144166	3.035891	2.543853	2.117358	1.890636	1.433067	1.110660	1.009154
4.150173	4.326109	3.820885	2.887019	2.138440	2.717963	2.192369	2.006883	1.528294	0.979856	0.708809
3.227728	3.896339	3.460929	3.166380	2.826821	2.556451	2.088688	1.520429	1.299731	1.135627	0.723317
3.715146	4.185629	3.106598	2.327611	2.777484	2.670132	2.101046	1.733283	1.390409	0.950861	0.757163
3.975672	3.413422	3.531741	2.534992	2.474823	2.746289	1.783111	1.752117	1.324001	0.978595	0.692200
4.393389	4.070219	2.613110	3.245102	3.206074	2.795939	1.675559	1.902803	1.445506	1.299731	0.779553
3.943068	4.540042	3.511383	2.498662	2.927013	2.019357	2.177144	1.835193	1.441208	1.069372	0.770521
3.438328	2.864138	3.181368	2.953888	2.579209	2.247175	1.888049	1.890400	1.450860	1.450860	1.450860
3.546227	4.068865	3.370713	3.649181	2.200764	2.036640	2.022129	1.719187	1.340274	0.973987	0.758412
3.180526	3.193770	2.668915	3.622991	2.464016	2.222367	2.004274	1.685663	1.685663	1.685663	1.685663
3.549689	3.256418	3.485605	2.831923	2.068061	1.887388	2.355941	1.956701	1.889385	1.664694	1.664694
4.401373	4.442037	3.031875	3.356834	2.140819	2.481278	2.380527	1.712411	1.627385	1.627385	1.627385
4.265256	3.310459	3.806459	2.572299	3.062472	2.471525	1.959018	1.400716	1.299731	1.299731	1.299731
3.096719	3.857790	4.085453	2.736373	2.938889	1.936417	1.660280	1.416328	1.613699	1.299731	1.090057
4.069845	3.995873	3.447918	3.534926	3.118483	2.113285	1.686743	1.687233	1.270435	1.154399	0.676003
4.250031	3.052579	2.990910	2.406890	2.700704	2.746579	1.649350	1.966995	1.299731	1.014607	0.729339
4.865737	2.932522	3.834712	2.524832	3.204577	2.003120	2.101486	1.394390	1.306442	1.232259	1.009154
3.962809	3.382660	3.158835	3.198370	3.156993	2.223065	2.251746	1.643772	1.438190	1.105011	0.667369
4.572152	2.982822	3.054615	3.520936	2.428520	2.360074	1.832298	1.967123	1.505230	1.251297	0.783224
3.519373	4.252965	3.939102	2.595999	2.333952	2.116901	1.641559	1.401931	1.350695	1.023571	1.009154
3.487017	4.376222	3.210446	2.627514	2.377169	2.785826	1.821139	1.644048	1.180747	1.085701	0.690182
4.790491	3.619455	4.095918	2.377431	3.027823	2.237023	2.123447	1.470901	1.593540	0.955057	0.756226
3.870510	3.055419	2.916783	2.554547	2.298057	2.218932	1.811466	1.472966	1.498243	1.039394	0.793517
4.560986	4.126531	3.405920	3.047359	2.113750	2.484862	2.293155	1.372090	1.142831	1.130029	0.734369
3.648222	3.961833	3.206302	3.154172	2.308168	2.748561	2.112736	1.650192	1.220069	1.065017	0.696123
4.006892	3.859233	3.739866	2.427884	2.734026	2.290771	1.612663	1.621326	1.406567	1.171847	0.707617
3.170976	3.526822	2.853431	2.874566	2.963515	1.933636	1.857022	1.936981	1.662533	1.126777	0.785299
3.433708	2.961185	3.832012	2.613089	2.603556	2.220178	2.399449	1.838166	1.129252	0.993001	0.710505
3.076278	3.378465	3.596794	3.164864	2.364947	2.697694	2.363469	1.612045	1.373899	0.938489	0.653362
4.289029	3.175353	3.358163	2.974532	2.917258	1.955964	2.081839	1.654757	1.501727	1.153363	0.801469
4.921645	3.490923	3.815182	2.898972	2.877726	2.188494	2.485643	1.462708	1.290335	1.207052	0.681864
3.062246	4.186716	3.999497	2.651207	2.755340	2.292793	2.275233	1.734664	1.281020	1.104639	0.777986
3.950985	2.907097	2.993006	3.303780	3.084032	2.536022	2.250232	1.602860	1.556641	1.109590	0.646807
4.148521	3.053121	2.867718	3.063533	2.853468	2.564271	2.176235	1.592178	1.412817	0.973104	0.634198
3.771704	3.794771	2.753979	3.045499	3.212102	2.268148	1.719337	1.893739	1.605504	0.951628	0.716311
3.590564	2.837856	3.339388	2.885169	3.307417	2.417751	1.742883	1.678351	1.468381	0.938117	0.747771
4.882014	3.705615	3.749254	2.400952	3.264355	2.084332	1.956163	1.419131	1.164816	1.075358	0.748463
4.377614	3.196259	3.343693	3.748936	2.615714	2.660624	2.024900	1.416520	1.524720	0.918625	0.757817
3.975946	3.720803	3.593604	2.689201	2.127448	2.394586	1.697860	1.868348	1.228796	1.299731	1.299731
3.239680	3.125860	3.241161	2.359266	2.983179	2.115601	2.098180	1.356733	1.385622	1.110199	0.792780
4.770295	4.295873	3.726713	2.738560	2.528308	2.268870	2.092167	1.720792	1.548165	1.038802	0.692158
4.529864	3.513341	2.734406	3.244936	2.144733	2.022961	2.392249	1.602481	1.646883	1.159651	0.691576
3.541812	3.481603	3.092137	3.461494	3.147613	2.175887	2.053507	1.964132	1.410644	0.997678	0.752648
4.320408	3.136708	3.668189	3.388732	3.020104	2.080434	1.959282	1.528153	1.326760	1.109649	0.677030
3.398700	3.108161	2.867648	2.954604	2.781221	2.643660	2.211715	1.782066	1.458735	1.089113	0.773559
4.381621	3.173547	4.035981	2.787265	2.506014	2.749468	2.444000	1.478291	1.320345	1.078507	0.752846
3.856429	3.646421	3.287444	3.142970	2.532899	1.932142	2.202525	1.464806	1.189130	1.276705	0.696562
4.859880	3.074542	3.320325	2.928193	3.284579	2.693380	2.155795	1.782672	1.384480	1.136635	0.745996
3.496378	3.410323	2.845809	2.727970	2.165138	1.818858	2.141931	1.470117	1.378857	0.923475	0.718579
4.292278	3.238715	4.026356	2.443058	2.932326	1.960448	2.076015	1.635836	1.204469	1.065490	0.748658
4.521857	3.411175	2.658803	2.413732	3.033315	2.185951	1.623277	1.976590	1.571168	0.916998	0.714316
3.211830	3.812457	2.971972	2.942213	2.893578	1.998136	2.086479	1.915914	1.156729	1.242334	0.743383
3.673985	3.545060	2.797877	3.442082	2.486111	2.149110	2.422611	1.851917	1.289934	1.145754	0.758435
3.463089	3.807755	2.659037	2.808859	3.060693	2.479907	2.049079	1.461886	1.465488	1.299731	0.686537
3.276462	3.796203	3.782933	3.245957	2.302389	2.851529	2.378786	1.544223	1.600085	0.932414	0.726744
4.467007	3.066427	2.681787	3.494930	2.575591	2.396378	1.625721	1.649786	1.180127	1.061281	0.718646
3.219515	3.501124	4.021680	2.599416	2.282193	2.648512	2.160531	1.492010	1.286608	1.060268	0.671401
3.295314	2.845048	2.731513	3.291120	2.568718	2.338162	2.406728	1.532491	1.411352	0.881037	0.682041
4.522070	2.875918	3.403580	3.036788	2.309426	2.554393	2.157345	1.735895	1.296529	1.042533	0.745032
3.972579	2.828851	3.110228	2.730181	2.353764	2.757717	1.840274	1.621986	1.236645	1.158319	0.729478
4.549007	4.474471	3.784677	3.339392	2.622268	1.995613	1.959966	1.695903	1.279088	1.053325	0.674544
4.872039	3.210433	2.624789	3.258333	2.814498	1.880651	1.784608	1.435830	1.320413	1.299731	0.718040
3.601146	3.668855	3.674450	3.154349	2.915895	2.271372	2.379368	1.680625	1.624467	1.032511	0.826797
4.645279	3.787212	2.698584	2.427782	2.219409	2.697362	2.314494	1.568934	1.542073	0.980871	0.756493
3.679706	3.581473	4.139826	3.451450	3.134168	2.212483	1.972020	1.406998	1.406239	1.064866	0.666259
4.683627	4.370108	4.065224	2.451451	3.239050	1.860284	2.384221	1.727694	1.509670	1.090895	0.747198
3.029430	3.278049	2.664922	2.435952	3.179164	2.747738	1.871076	1.707434	1.555605	1.137832	0.718242
4.812474	3.351875	2.744134	2.528604	3.104804	2.188842	1.714862	1.870977	1.497284	0.924839	0.708340
3.948120	3.063053	3.323097	2.471980	2.264756	1.953429	2.288297	1.488067	1.408735	1.192982	0.652618
3.987121	3.587567	3.029939	3.037563	2.926159	2.321657	1.873280	1.682579	1.261513	1.025060	0.673375
4.324855	4.099512	4.036293	3.671353	3.167622	2.616940	2.271091	1.948503	1.276421	1.086624	0.684356
3.320203	3.323098	2.669470	2.678142	2.449967	2.273326	1.952246	1.433827	1.511188	1.299731	0.767051
3.886195	4.484751	2.580971	2.522518	3.246357	2.200234	1.671666	1.495077	1.253043	0.992826	0.774868
3.738048	3.984439	3.614918	3.092323	2.133313	2.791543	1.828509	1.402064	1.169913	0.994998	0.697522
3.470547	3.075611	3.755610	2.961943	2.355646	2.794995	1.772548	1.596681	1.153127	1.052915	0.772548
4.363315	3.204484	3.031195	3.750742	2.164789	2.281032	1.982040	1.552271	1.485627	0.898181	0.645911
3.273544	3.175590	3.675031	2.407883	2.040596	1.919329	1.814081	1.713891	1.596955	1.084069	0.781021
3.307787	4.190292	3.856859	3.240639	2.865393	1.974820	1.854518	1.873749	1.237284	0.969595	0.714214
3.434740	4.087628	3.740275	2.936505	3.231056	2.671299	1.971483	1.740545	1.665993	1.140820	0.728204
4.238757	3.801188	2.979406	2.994261	2.202351	2.454176	1.769339	1.444072	1.370800	1.138492	0.650363
4.516086	3.371791	4.069846	3.632838	3.252963	2.766145	2.057841	1.643664	1.469323	1.029268	0.682796
3.188933	2.980825	3.291648	3.152353	2.165333	2.389670	1.960751	1.502123	1.541028	1.002486	0.763195
3.654039	3.811578	3.814468	2.360910	2.266370	2.241214	1.704300	1.643376	1.299731	1.029879	0.634698
4.272650	3.461208	2.936812	3.355245	3.033575	2.361158	1.964231	1.736756	1.192881	0.979451	0.709114
3.807286	3.277263	4.096704	2.664870	3.022439	1.943480	2.039788	1.949280	1.152674	0.913780	0.913368
4.581062	4.162653	3.398420	3.330790	2.954855	2.354518	1.927148	1.945490	1.175880	1.198506	0.667715
3.788633	4.268279	3.232708	2.831931	2.452406	2.511172	1.795819	1.807835	1.128558	1.010406	1.009154
4.917866	3.708131	3.982485	2.963682	3.190272	2.369617	2.118303	1.772137	1.477482	1.045397	0.724203
4.927584	3.892056	2.850607	2.780421	2.173277	1.970855	2.029296	1.987961	1.565366	0.942360	0.674968
3.492954	4.478695	3.808473	2.919710	2.471857	2.587052	2.014231	1.851999	1.573746	1.154596	0.689493
3.321940	4.258753	2.710013	2.887810	3.122442	2.098811	2.091173	1.730645	1.287996	0.938158	0.691465
3.672325	3.414361	2.964868	2.476561	3.228843	2.592356	1.807007	1.576037	1.178067	1.182322	0.732735
4.854263	3.592716	3.254830	2.398048	2.595587	1.872895	2.464633	1.674067	1.564376	1.182513	0.637284
4.851669	4.415445	3.570174	3.447571	2.667337	2.097373	2.023330	2.054494	1.285317	0.959097	0.698527
3.159732	2.838517	3.207930	3.497923	3.143292	2.638957	1.748336	1.723848	1.430132	0.971200	0.734674
4.626398	4.183871	3.527779	2.449532	2.323824	2.551528	1.669367	1.611142	1.341300	1.056139	0.693356
3.834147	3.057588	3.713524	3.150077	2.453878	1.933203	2.216941	1.503402	1.452561	1.163742	0.770182
3.949363	3.210794	3.935887	3.594632	2.702776	1.970733	2.045846	1.627385	1.627385	1.627385	1.627385
3.267108	3.924141	3.318206	3.068757	3.037756	2.607118	1.818254	1.644209	1.477583	1.081598	0.817821
4.204761	2.981026	2.926630	2.530835	2.816743	2.810810	1.695625	1.792547	1.299731	1.243863	0.741446
4.490263	3.625416	3.201803	2.703636	2.769324	2.105830	2.472794	1.919632	1.585174	1.126444	0.706139
4.190740	3.347338	3.629443	2.521463	2.794462	2.310219	1.594389	1.741901	1.417611	0.997772	0.690359
3.614871	3.231595	2.638518	3.047072	3.200423	2.875715	1.675382	1.442604	1.353882	0.976103	0.658993
4.925491	3.404165	2.656287	2.331595	3.105188	2.760333	2.225587	1.870647	1.353035	0.977917	0.725420
3.368808	3.029316	2.971738	3.208852	3.318361	2.601457	2.251704	1.542818	1.299731	1.130656	1.009154
4.314013	3.689350	3.317829	3.438826	2.777673	2.218109	2.152926	1.475019	1.561523	0.912206	0.654245
3.667581	4.151783	2.642141	3.108514	2.689651	2.276341	2.131816	1.479085	1.521411	1.195144	0.732374
3.791965	4.321623	3.057442	2.561042	2.432523	2.283508	1.729382	1.512440	1.541771	1.154942	0.647642
3.777517	4.454520	4.019880	2.768075	3.237797	2.271993	2.302304	1.621387	1.368214	1.299731	0.760117
4.881553	3.459271	3.717196	3.627431	2.710212	2.156564	1.910448	1.962271	1.252272	1.131535	0.773872
4.454146	4.209655	3.870181	2.706326	2.517477	2.670882	2.091550	2.075631	1.412098	1.088503	0.752367
3.804027	3.730637	3.752759	3.715698	2.734889	2.221614	2.131958	1.752451	1.340952	1.014355	0.658574
4.044725	3.556591	3.396789	3.108006	2.923185	2.887823	2.292844	1.639463	1.302006	0.984820	0.702268
3.158738	3.557704	3.542551	3.214307	2.686463	2.599523	2.155979	1.635926	1.200158	1.115341	0.666874
4.392233	4.341941	2.616156	3.437893	2.702231	2.089149	2.454112	1.379853	1.633188	1.001519	0.650215
3.964193	4.243093	3.176216	2.628891	2.275939	2.030892	2.408505	1.592430	1.302366	0.896537	0.692098
3.481140	3.619407	3.388701	3.019297	2.420505	2.182897	2.207430	2.018814	1.494378	1.574903	1.225458
3.233563	3.721227	3.767858	2.919504	2.183969	2.284258	1.915608	1.868873	1.206872	1.092558	0.771635
3.991384	3.326418	3.772764	2.903735	2.913612	2.644187	2.061363	1.883175	1.462985	1.053211	1.009154
3.665697	2.996696	3.762624	3.223552	2.264179	2.288812	1.933390	1.927709	1.310460	1.120103	0.676271
4.420061	4.519315	3.146042	2.614516	3.203755	2.046370	2.153963	1.838932	1.403523	1.299731	0.705770
4.926871	2.927537	2.779607	3.287542	2.218633	2.300117	2.476412	1.755288	1.180344	0.929372	0.676646
4.455318	4.137781	3.835047	2.980428	2.792878	2.698098	1.698423	1.957210	1.599645	1.229997	0.755763
4.817113	3.761001	2.771294	3.122232	2.187255	2.609512	2.248311	1.702590	1.378635	0.991610	0.713995
4.377815	3.149945	2.987702	2.941799	3.217385	2.483180	2.205137	1.714174	1.393670	1.106552	0.772188
3.211476	3.590760	3.583872	3.539239	2.439691	2.564772	1.663535	1.730557	1.659246	1.138032	0.669162
3.260919	3.561852	3.678782	2.457455	2.187915	2.607328	1.925262	1.913132	1.569084	1.180715	0.732312
4.334834	3.255430	3.284147	2.325235	3.108556	2.629668	1.637592	1.481842	1.299731	0.946334	0.660472
4.656149	2.846922	2.720460	2.440434	2.999384	2.354730	1.995308	1.371517	1.444004	1.082488	0.670594
4.135799	4.396864	3.538831	2.771069	2.742164	2.628742	2.056043	1.581590	1.582795	1.144029	0.793648
3.967759	2.820428	2.942540	3.340268	2.175585	2.442387	2.368142	1.425401	1.207322	1.099299	0.790027
3.740827	4.106026	3.338463	2.816935	2.472552	2.076444	1.706688	1.450155	1.462340	1.299731	1.299731
4.240748	3.319461	3.138739	2.450183	2.207979	2.603873	1.690037	1.829133	1.589546	1.144664	0.862483
3.816496	3.546767	2.957258	3.137004	2.424467	2.220433	1.945035	1.999447	1.532509	1.056152	1.009154
4.457362	3.790035	3.346368	2.841536	2.326061	2.110543	2.315445	1.526309	1.572418	0.999924	0.641327
4.297542	3.077155	3.256304	2.427011	3.126488	2.314130	1.826382	1.984860	1.168068	0.968022	0.663272
3.236884	4.067568	3.157870	3.151789	2.799734	2.007858	2.022253	1.494232	1.472358	0.910414	0.714441
3.706262	3.865652	3.725426	2.758339	2.601591	2.689841	1.761640	2.025474	1.388543	1.110682	0.722020
3.462166	3.523340	3.441069	2.467304	3.052724	2.172903	2.119359	1.523508	1.273983	0.853239	0.750645
4.472128	4.130145	3.620936	3.120256	2.758114	2.729907	1.723805	1.605309	1.183509	1.082691	0.779006
3.986286	4.221063	4.089816	2.738982	3.240067	1.879552	1.643961	1.497429	1.269808	1.108705	0.773124
3.701945	4.308063	2.775076	3.430099	3.226099	2.591181	2.322679	1.380988	1.584951	1.176435	0.795084
4.691731	3.363805	3.060646	3.019690	2.989014	1.906121	1.891852	1.464167	1.411266	1.008573	0.646375
3.659648	2.948734	3.566904	2.635805	2.328880	2.372139	2.000949	1.708535	1.258330	1.148073	0.696863
4.908126	3.457725	3.038643	3.211244	2.659861	2.772180	1.927699	1.591954	1.299731	1.079063	0.670531
3.891886	3.129552	3.657604	2.649173	3.038515	1.966371	1.995006	1.925407	1.523173	1.136771	0.779386
4.445154	3.906569	3.061547	2.659529	2.664444	2.304687	1.909059	1.753020	1.332248	0.899220	0.728981
3.122913	3.640187	3.697698	3.038677	2.251623	2.600571	2.160243	1.648158	1.511327	1.185296	0.727703
3.828608	3.991184	2.767424	2.588198	2.815505	2.230143	2.268772	1.645536	1.323573	1.299731	0.687466
3.170089	3.693807	3.244781	3.027873	2.521684	2.026484	2.349995	1.784214	1.202182	1.127238	0.655817
3.827705	3.771488	2.746658	2.848571	3.050224	2.631400	2.215349	1.807685	1.543358	1.645016	1.543358
3.842410	3.493651	2.860403	2.881111	2.577791	2.486697	2.110379	1.917114	1.373914	1.017489	1.017489
3.247654	4.149251	4.000381	3.662157	2.386660	1.911993	1.567062	1.621960	1.445622	0.925526	0.744869
3.844784	4.164140	3.041352	3.102240	2.916335	2.904679	1.870876	1.844157	1.299731	0.934260	0.711134
3.874764	3.298200	2.851600	2.764424	2.564280	1.956254	2.043566	1.745676	1.460825	1.014704	0.658337
3.937427	3.963157	2.569082	2.934402	2.909106	2.401823	1.872859	1.627854	1.193672	1.035529	0.753641
3.221731	3.224181	2.886017	2.679417	2.416477	1.937826	2.294233	1.637750	1.430851	1.063002	0.786380
4.316353	3.059815	3.354197	3.002010	2.269854	2.107831	2.259290	1.903734	1.366254	1.115428	0.733685
4.468408	2.855900	2.940257	3.352398	2.873921	2.087666	2.301112	1.753074	1.251306	0.977788	0.764766
3.938038	3.712285	3.483648	3.654486	2.431520	2.663019	2.474985	1.373274	1.324460	1.230246	1.009154
4.266503	3.369021	3.544025	2.333191	2.684058	1.928390	2.081411	1.427675	1.399289	0.962408	0.662009
3.673759	3.358313	3.464299	3.579388	3.252536	2.269099	2.472500	1.736340	1.440619	1.365915	1.365915
4.338059	4.142565	2.606139	2.517195	3.050584	2.182293	2.092458	1.710745	1.310364	1.299731	0.722915
3.140399	3.899560	3.323489	3.722421	2.701527	2.039688	1.813752	1.627385	1.627385	1.627385	1.627385
3.198786	3.528326	2.926650	3.257259	2.629641	2.492610	2.147694	1.502541	1.460220	0.877358	0.763955
4.857510	3.722745	2.598447	2.650854	2.973581	1.988485	1.641444	1.669964	1.592673	1.130674	0.691134
3.936297	3.706473	3.035258	2.378822	2.373826	2.606133	1.618529	1.997760	1.627385	1.627385	1.627385
3.760972	3.414715	4.081668	3.455849	2.216313	2.430612	2.028608	1.631547	1.285849	1.089678	0.685133
4.253759	4.403162	3.769189	2.741489	2.641349	2.610374	1.690344	1.391493	1.539074	1.177194	0.745855
4.813848	3.495969	3.022231	2.476718	3.177518	2.725589	2.285209	1.613358	1.169595	1.036480	0.643349
3.897809	3.072712	3.259938	2.486317	2.557185	2.046216	2.059259	1.806479	1.421308	0.920886	0.732684
4.388913	4.430700	3.853063	3.463045	2.132056	2.244240	2.325073	1.581701	1.185541	1.129234	0.773792
3.659785	3.351947	4.066341	3.402651	2.418497	2.548030	1.942629	1.649134	1.465103	1.016151	0.704992
3.653913	3.041345	3.164123	2.743941	3.130440	2.711547	1.923846	1.464332	1.376861	0.915964	0.679620
4.287083	3.326397	2.738244	3.551397	2.634136	2.620915	1.874115	1.874837	1.139144	1.140019	0.702721
4.593932	3.328344	3.878928	2.525430	2.387644	2.178760	1.611586	1.617795	1.537399	1.113628	0.747590
4.782126	3.866367	3.407293	3.590700	2.684398	2.197841	2.102795	1.379530	1.328034	1.095431	0.709481
4.231317	3.703635	2.947033	3.574168	2.802996	2.331457	2.363939	1.611362	1.412345	1.148276	0.682598
4.632679	3.007866	4.102469	2.793941	2.832433	2.105382	2.306799	1.343078	1.212481	1.043523	0.682922
3.821684	3.238969	3.075821	3.209136	2.319469	2.789732	1.808006	1.694594	1.398564	0.964763	0.715089
4.285867	4.294573	2.703915	2.611513	2.618799	1.919813	2.130054	1.454196	1.117009	1.210096	0.661775
3.984900	3.229387	3.391371	3.343753	3.168380	2.104428	1.613342	1.734925	1.356375	1.128771	0.747465
3.308972	2.986697	2.961744	3.458058	2.191560	2.045105	1.952559	1.738059	1.233267	1.006138	0.763820
3.350021	3.009505	3.260635	2.981650	2.289067	2.827234	2.015266	1.410888	1.399969	1.019443	0.724503
4.582306	3.254949	2.664964	2.419119	2.902869	2.230153	2.181732	1.563447	1.638807	1.163190	0.733297
3.961643	4.364642	3.564027	3.375796	2.931876	2.253518	1.998426	1.370913	1.555317	1.009154	1.009154
4.147372	3.073051	2.638804	3.544776	2.896248	2.692834	1.981636	1.367520	1.516865	1.065608	0.778985
4.017633	4.050666	3.155334	2.486175	2.397646	1.838174	2.213146	1.521176	1.448572	1.165075	1.299731
3.626052	4.140552	3.921574	3.370410	2.629356	2.545913	1.640413	1.646190	1.349665	1.299731	0.715085
4.443839	4.045627	3.347687	2.485327	2.563716	2.798026	2.452220	1.520529	1.168812	0.932599	0.638811
3.601597	3.490141	2.790620	2.825014	3.155130	2.249445	1.784335	1.532829	1.179155	0.911706	0.670036
4.127581	3.778509	4.061830	3.564878	2.823199	2.536658	1.700463	1.968486	1.626687	0.896468	0.700632
3.229668	4.358804	3.211461	2.433505	2.537157	2.218956	1.618790	1.584986	1.434518	0.945390	0.762790
4.410502	3.688492	2.612518	3.630696	2.147258	2.611204	2.471198	1.477938	1.520605	1.049894	0.806225
3.168173	3.286556	3.048699	3.546321	2.910389	2.202022	2.116521	1.981727	1.531246	1.082928	0.701140
3.453484	3.011681	3.414344	2.610175	2.872329	2.055274	2.344695	1.369772	1.486765	1.134130	0.742745
3.792197	4.406788	3.943416	2.910855	3.050932	2.876720	1.950041	1.960079	1.510082	1.083265	0.787111
4.436529	3.342560	3.236412	2.883184	2.806186	2.739543	2.109184	1.805049	1.701926	1.164438	1.090057
3.668524	3.944588	4.145003	3.566137	2.657975	2.685905	1.833647	1.952716	1.207666	0.944517	0.685214
4.553146	3.507750	2.876545	3.311109	2.522308	1.933941	2.274130	1.831368	1.252559	1.071120	0.748298
3.913809	3.220892	3.756165	3.606368	2.382332	2.598376	1.634947	1.618435	1.201495	1.195770	0.757485
3.373945	4.031157	3.855099	2.525769	3.261580	2.799819	2.336622	1.911621	1.174106	0.919201	0.757048
4.917436	3.211401	3.635679	2.999226	2.216877	2.792430	2.029388	1.708959	1.299731	1.299731	0.799293
4.098948	2.965171	2.659594	3.556432	2.096572	2.677550	2.145226	1.751226	1.507737	1.310364	0.674533
4.761897	2.994680	3.886284	3.210423	2.946587	1.882269	2.177013	1.831882	1.619654	1.094467	0.748776
4.940376	3.877462	2.664150	2.989700	2.614490	2.373430	2.250634	1.447349	1.540378	1.179047	0.709107
4.412358	4.103069	3.092071	2.837988	2.909955	2.032310	1.676802	1.582702	1.150707	1.013042	0.731606
3.186674	3.820423	3.723935	2.736493	2.975118	2.748881	1.774336	1.665384	1.332252	1.027790	0.775165
4.104992	4.110368	3.811458	2.465345	2.127709	2.797600	1.756164	1.843317	1.299731	1.299731	0.763500
4.527977	3.010353	3.240235	2.673015	2.450827	1.928802	2.206762	1.577944	1.511267	0.901533	0.769586
4.237049	4.271733	3.470725	3.164239	3.301688	2.885955	1.995069	1.984156	1.612291	1.299731	0.749239
4.707273	3.000963	3.773769	2.390437	2.665628	2.165195	2.116323	1.506229	1.288340	0.890177	0.744035
4.036448	2.934106	2.983388	3.687611	3.227551	2.064486	2.140605	1.390650	1.421153	1.029710	0.756938
3.457875	3.103918	2.906291	3.357252	2.425716	2.282968	2.184062	1.844043	1.430413	1.299731	0.844024
3.926108	4.541416	3.824795	3.635312	2.745070	2.314227	1.907574	1.682926	1.627385	1.627385	1.627385
3.851227	3.150593	3.857932	3.363144	3.028368	1.853961	1.829245	1.393481	1.297060	1.000980	0.765778
3.208327	2.930428	3.165263	3.564346	2.385090	1.943697	2.032939	1.904127	1.221108	1.130113	0.792446
3.214178	3.422020	2.764038	2.763669	3.147944	2.729332	1.775212	1.441732	1.197364	1.008634	0.793206
3.391406	4.417591	4.092845	3.431400	2.973274	2.001971	2.203283	1.726316	1.175608	1.154510	0.678960
3.557768	4.080984	4.038513	3.213951	2.770312	2.555875	1.779558	1.594462	1.246214	1.090057	1.090057
4.261745	2.851394	3.280065	3.455381	2.452173	2.827656	2.112783	1.754058	1.489962	1.047402	0.767635
4.420908	3.701744	3.065859	2.604749	2.266445	2.174838	1.640931	1.530796	1.495298	1.150787	0.685644
4.555867	4.378925	3.038222	3.098184	2.159853	2.244122	1.738575	1.391635	1.161204	1.102637	1.017489
4.627350	2.982210	3.112210	2.452128	2.749144	1.947469	1.715302	1.453913	1.395163	1.076506	0.746605
4.202931	3.416727	2.979349	3.560445	2.287598	2.181437	1.711690	1.582464	1.149484	1.186476	0.761209
4.908109	2.874781	2.557884	3.285271	3.127025	2.624833	1.606366	1.995881	1.423751	1.048017	0.704209
3.121681	3.658824	2.892558	2.872175	2.365664	1.893889	1.674871	1.778376	1.462705	1.101269	0.721726
4.889490	3.349802	3.335319	2.700885	2.783497	1.910375	2.435657	1.831186	1.310364	1.299731	0.663895
4.554595	3.848257	3.472915	3.647257	3.184145	2.448724	1.687653	1.929358	1.141181	1.186936	0.789174
3.369332	3.190366	3.403074	2.829630	3.173228	2.088041	2.451074	1.866716	1.492127	0.916151	0.669196
3.676762	3.773251	3.017065	3.013979	2.097986	2.596990	1.670656	1.862070	1.488432	1.154840	0.783390
4.467944	4.371186	3.645824	2.991310	2.444133	2.387460	2.413102	1.712878	1.128826	0.867941	0.701505
3.677371	4.360734	3.007508	3.332727	3.264913	2.293015	2.142847	1.745926	1.299811	0.956820	0.753766
3.477289	3.668518	3.726842	3.372056	2.552108	2.399567	2.284922	2.022242	1.594607	1.027189	0.731646
3.514680	3.882209	3.058126	2.513371	3.238317	2.671385	1.859076	1.456131	1.528025	1.177246	0.653400
3.262491	3.636212	2.725567	3.243427	2.421194	2.573881	2.053390	1.484622	1.165030	1.089051	0.686097
4.122353	4.554704	3.204420	2.612327	2.883456	1.922951	1.807333	1.555996	1.152190	0.954672	0.755071
4.078244	3.979733	4.018796	2.509066	2.914976	2.217838	2.367623	1.767105	1.588651	1.090057	1.017489
3.648861	3.090292	3.010535	2.903051	2.929634	2.234984	2.142232	1.992535	1.343401	1.310364	0.715047
4.898644	2.970460	3.646841	3.611666	2.816937	2.042186	2.194019	1.631584	1.153665	1.199636	0.705979
4.141588	3.428614	4.071000	2.999292	2.829141	2.237950	2.230916	1.875271	1.352952	0.920341	0.680248
4.188613	3.880034	3.602252	2.633032	2.501731	2.022326	1.952784	1.802544	1.572268	1.299731	0.775040
3.202948	4.134553	3.332538	3.457341	2.981008	2.198004	2.113670	1.808784	1.183342	0.907807	0.768031
3.885413	3.353507	3.338012	2.516020	2.773401	2.502835	1.861461	1.795000	1.496893	0.998999	0.675071
4.226399	3.015855	2.863896	2.499277	2.925527	2.198073	1.995664	1.655570	1.685663	1.685663	1.685663
3.793587	3.927342	3.229937	2.751161	2.895038	2.817134	2.568248	2.158292	1.626579	1.071346	0.741665
4.805252	3.830375	4.042216	3.410171	2.752873	2.147314	1.755492	1.749523	1.352967	1.121476	0.673838
3.744051	3.645114	2.921108	2.528838	2.548785	2.001376	1.777368	1.809368	1.473361	1.147119	0.680362
4.029750	4.200647	3.552082	3.473318	2.155293	2.497327	1.817944	1.894966	1.464378	1.099838	0.663007
4.526455	3.623983	2.736030	2.471578	3.281812	2.899741	2.106748	1.922722	1.411094	0.922019	1.010473
3.704667	3.097787	3.035616	2.375059	2.192924	1.987349	1.660958	1.929161	1.469552	1.088772	0.703915
3.959235	4.421184	2.919927	2.967210	3.152558	2.490483	1.697491	1.427157	1.449776	0.887309	0.743880
3.652196	4.004472	3.128036	3.063101	3.208119	1.946937	2.109912	2.062308	1.685663	1.685663	1.685663
3.892287	4.207631	3.690918	2.410164	2.380483	1.909383	2.100886	1.503060	1.628875	1.000194	0.762200
3.491061	4.203415	4.103278	2.955942	2.877720	2.649460	2.310029	1.891975	1.548883	1.004438	0.803234
4.780480	3.914618	2.918364	3.206245	2.633647	2.651469	2.084919	1.678674	1.583962	1.120349	0.770740
4.523450	3.348386	3.169251	2.755613	2.634154	1.819549	1.615514	1.996861	1.303966	0.914992	0.749436
4.560088	3.677179	3.924499	2.466627	3.101032	2.734815	1.807344	1.648716	1.540197	1.299731	0.698445
3.422873	3.205508	3.621679	2.497565	3.124749	2.412424	1.576194	1.824194	1.299731	1.125344	0.743606
3.259910	3.277000	2.854082	2.475090	2.536365	2.042436	1.708056	1.811261	1.447625	1.224931	0.745702
3.380480	3.836082	2.673990	3.082779	2.541472	2.881119	2.020256	1.928338	1.432178	1.187298	1.185596
4.821344	3.974011	3.492122	3.269535	2.278231	2.349444	2.247326	1.531035	1.331354	1.014042	0.736012
3.107697	4.010502	3.993775	2.719063	2.750402	2.088723	1.921843	2.104694	1.437468	1.299731	0.689932
3.589812	3.022668	3.688381	3.373530	3.356309	2.463601	2.097444	1.425256	1.299731	1.299731	0.720193
3.327249	3.045829	3.951203	3.595632	2.846490	2.075787	2.148692	1.960318	1.491442	1.083402	0.773693
4.525978	4.356474	3.764017	2.802362	2.977023	1.994295	1.979271	1.634716	1.291359	1.035124	0.638421
4.828459	3.847305	3.775748	3.651161	2.550840	1.979607	2.031628	1.650291	1.500465	1.006672	0.677921
3.498376	4.469790	3.822447	2.892911	2.237028	2.315040	2.276037	1.936201	1.515100	1.236203	0.753866
4.431746	4.128599	3.582065	2.750321	2.309697	2.056868	2.107625	1.962915	1.199669	0.959831	0.623314
4.240711	3.450714	3.183437	2.409346	2.659481	1.896509	1.696816	1.461386	1.479542	1.155235	1.095496
4.677450	3.313505	3.961813	2.819734	3.318383	2.411663	1.758257	1.837670	1.486502	1.136281	0.777527
4.705279	4.114999	4.015165	3.002920	2.204145	2.601662	2.344157	1.605369	1.413481	0.945320	0.670642
4.144216	4.375138	2.684200	3.104542	3.142518	2.371984	1.956087	1.439417	1.195802	1.152616	0.717762
3.853380	3.683847	3.081316	2.985188	2.192662	2.756831	2.396561	1.572170	1.571933	0.984752	0.753936
3.221923	3.701985	3.563182	3.154767	3.091821	2.656017	2.447070	1.636081	1.490302	0.906829	0.763037
3.110180	3.663912	2.565675	3.040365	2.913981	2.790521	2.186571	1.991892	1.310364	1.310364	1.299731
3.594209	2.922268	2.928507	2.385762	2.350413	2.568436	1.857704	1.556767	1.200966	1.010893	0.733026
3.456055	3.431757	3.834932	3.191757	2.864637	2.900213	1.710804	1.669237	1.391369	1.002615	1.167874
4.135442	3.568955	3.076603	3.424455	2.496277	2.067234	1.837140	2.036137	1.385797	1.299731	0.735016
3.671795	3.994150	3.601033	3.446672	3.159905	2.621593	1.603854	1.483694	1.472607	0.991394	0.680185
3.479270	4.241212	3.982530	3.519965	2.106389	2.096253	2.104272	1.469966	1.552020	0.886004	0.667642
3.707021	3.833376	2.994179	3.700514	2.379971	2.109505	2.201115	1.518228	1.160164	0.988680	0.691066
3.569848	3.667303	3.377116	3.051629	2.774741	1.985855	1.762265	1.479924	1.412161	1.053079	0.711031
3.963726	3.151247	3.566127	2.833471	2.885982	2.658686	2.054978	1.867980	1.239869	1.177575	0.697526
4.354601	4.027951	3.515445	2.376469	2.540279	2.501503	1.601321	1.546962	1.330633	1.032691	0.778080
4.346340	2.941726	3.213386	2.371864	2.469171	2.556580	1.966444	1.627385	1.627385	1.627385	1.627385
3.766548	3.354020	3.630080	3.362045	2.996138	2.532576	1.837028	1.343455	1.299731	1.165027	1.090057
3.468982	4.019045	3.678423	3.618378	2.203906	2.752525	1.866551	1.976297	1.457322	1.299731	0.695376
4.643902	3.911049	4.164950	3.035007	3.093917	2.670822	2.106886	1.512860	1.299731	1.299731	1.090057
3.330378	3.627775	3.717435	3.676850	2.397477	2.636685	1.722694	1.622874	1.136716	1.021366	0.741511
3.235208	3.201936	3.015470	2.762839	2.663071	2.447502	2.335546	1.648985	1.569929	1.299731	0.641673
4.661061	2.949166	2.681531	2.787731	2.887628	2.728583	1.718921	1.953823	1.626943	1.127497	0.788209
3.377185	2.919795	3.468456	2.649062	2.096246	2.140434	1.964937	1.831765	1.525262	0.913731	0.698046
4.103519	4.379963	3.572420	3.294083	3.114522	2.116285	1.919380	1.958379	1.413328	1.237144	0.800957
3.180976	3.794298	3.047794	3.591790	2.172494	2.387997	1.935863	1.920599	1.184810	1.090057	1.090057
3.278649	3.871273	2.679007	3.053317	2.563731	2.438964	1.800736	1.682260	1.245504	1.144671	0.642804
3.562989	4.282642	3.618756	2.599952	3.070955	2.625094	1.615316	1.461886	1.196373	0.896577	0.697103
3.675627	4.418815	3.824575	2.426077	2.319852	2.381714	2.300366	1.772367	1.365573	0.959342	0.669528
4.636140	3.877609	2.792845	2.471343	2.433738	2.599996	2.227697	1.397240	1.140511	1.020696	0.735216
4.014505	4.508292	3.681039	3.443777	2.198259	2.033889	1.976404	1.684404	1.469353	1.169243	1.017489
4.352108	3.229457	2.932020	3.064680	2.168246	2.712709	1.777579	1.618643	1.252272	1.299731	0.658754
4.655246	3.414655	2.853144	3.717055	3.222817	2.120750	2.316511	1.569991	1.260059	1.062619	0.714972
3.481364	2.947969	2.594287	3.232482	2.442538	2.780388	1.776523	1.735897	1.375471	1.299731	1.299731
4.254356	4.436039	3.218609	3.128891	2.958587	2.754483	1.833719	1.431724	1.394518	1.299731	1.299731
4.875973	3.630042	3.019224	3.033140	2.426992	1.956727	1.824890	1.470125	1.224317	1.150327	0.689975
3.764353	3.145633	3.199254	2.457035	3.080699	2.589284	1.915152	1.420176	1.568599	0.905321	0.657133
4.598798	3.864766	3.638128	3.038824	2.253569	2.072439	2.196268	1.378280	1.453700	0.859546	0.743615
3.320071	3.105707	3.913010	3.087484	2.998842	1.888053	2.157176	1.380519	1.176024	1.109213	0.735100
4.801628	3.484403	2.780368	3.066818	2.204441	2.359888	1.652245	1.603387	1.137889	0.994477	0.818702
4.199548	3.414248	3.171787	2.687530	2.878089	2.676973	2.353936	1.912024	1.278415	1.020029	0.715221
3.374901	3.347394	3.443768	3.392593	2.456230	2.345783	1.872203	2.048672	1.438708	1.103639	0.771618
3.451059	3.304544	2.924345	3.172523	2.796838	2.355328	1.668764	1.991297	1.162917	0.909266	0.765351
3.639856	3.466854	3.501981	3.536946	2.632112	2.823280	2.053093	1.966955	1.323616	1.056317	0.677288
3.987629	3.401293	3.093895	3.262681	2.901429	1.896527	2.282086	1.626973	1.490214	1.236620	0.674450
3.925601	2.815252	3.993820	2.656604	2.605808	2.137631	1.690861	2.030874	1.547036	1.202411	0.681402
4.499391	3.893333	3.709604	3.643771	2.257521	2.670531	2.458170	1.405815	1.299731	1.009154	1.299731
3.630024	4.510918	3.462948	2.571793	2.198193	2.474319	1.870833	2.030359	1.163708	1.186125	0.700659
4.210424	4.220032	3.467671	3.615118	2.132472	2.181570	1.604784	1.872626	1.169231	1.046436	0.755166
4.049830	3.159977	3.194951	3.027293	2.559296	2.632676	1.575074	1.411343	1.321787	0.986896	0.755644
4.588084	3.456363	2.838146	3.376452	3.032415	2.399340	2.246272	1.874547	1.307538	0.995233	0.729728
4.790869	3.464201	3.670117	3.380298	3.289957	2.782410	2.114411	1.787597	1.255270	0.887369	0.656003
4.017712	4.312682	3.960614	3.252439	2.541569	2.512999	1.806028	1.742950	1.143323	1.159851	0.798796
4.229147	4.542599	3.361902	3.230293	2.824945	2.421749	1.945844	1.492795	1.127958	0.902717	0.749511
3.797080	2.959953	2.767152	3.509111	2.537721	1.912924	2.146040	1.458145	1.562456	1.159496	0.780759
4.411736	3.303846	3.130786	3.716569	2.738783	1.989023	2.042546	1.554471	1.178015	1.136898	0.706866
3.737272	3.455132	3.802130	2.404353	2.972511	2.320462	1.711196	1.716928	1.358087	1.138067	0.794081
3.282160	3.936104	2.839404	3.661710	2.532271	2.211460	1.667213	1.600200	1.539081	1.310364	0.633252
4.609064	3.415915	3.676541	3.677469	3.272265	2.453674	1.682236	1.822204	1.259242	1.042554	0.734899
4.718032	3.292943	3.522165	2.853061	3.143710	2.600380	1.948606	1.661783	1.232630	1.092632	1.129218
4.717240	4.273091	3.626370	2.546672	2.875562	2.411419	1.772504	1.507838	1.486576	1.283060	1.164273
3.777364	3.770550	3.195985	3.631695	2.245517	2.396674	2.139505	1.397875	1.560114	0.877248	0.647498
4.196541	3.970312	3.861237	2.872346	2.938149	1.952749	2.248785	1.734586	1.522828	1.093421	0.702856
3.555416	4.071461	3.853580	3.684082	2.493248	2.362598	2.200683	1.432490	1.357521	0.892105	0.695421
4.091492	3.422045	3.608669	2.823529	2.913602	2.427843	2.360565	1.582138	1.458108	1.241145	1.090057
4.232752	3.020455	3.440473	3.359389	3.018410	2.604955	1.827199	1.749622	1.282769	1.201976	0.768983
4.250662	4.026834	3.090691	2.976476	3.069743	2.171300	1.731538	1.371887	1.587089	1.053188	0.742104
4.369203	3.330056	3.333623	3.540583	2.671444	2.221827	1.803681	1.395812	1.643216	1.102978	0.755724
3.181699	3.506883	3.998392	3.079985	2.719794	2.228737	1.893577	2.060514	1.628013	1.302141	1.627385
4.476092	3.642857	3.348847	3.164954	3.020509	2.315101	1.929261	1.970452	1.201964	1.127038	0.725864
3.067802	2.955163	3.370348	2.501241	3.316101	2.533812	1.709659	1.455901	1.192480	1.204629	0.782520
3.344574	3.272111	3.209369	3.476465	2.835868	2.553970	2.235100	1.488056	1.438146	0.913114	0.672062
3.947170	2.975580	3.612258	2.687658	2.686944	2.586420	1.750531	1.776165	1.383212	1.299731	0.720230
3.298068	3.219546	3.052653	3.112170	3.094956	2.153235	2.040766	1.414276	1.342647	1.299731	0.740005
3.357997	3.462398	3.593787	3.401281	2.838911	2.845381	1.814130	1.601509	1.578897	0.936985	0.764603
3.438451	3.435189	3.064778	3.702352	2.917209	2.613175	1.993088	1.854179	1.272010	1.155235	0.709257
3.781881	3.937754	2.750166	2.862972	2.880337	2.515802	2.263838	1.720835	1.472320	0.925947	0.661504
3.705166	3.046897	3.703933	3.451254	3.198861	2.244291	1.784325	1.622973	1.197430	1.039394	0.664411
3.381645	4.391055	3.727045	3.104994	2.857433	2.078098	1.803657	1.760263	1.299731	0.988723	0.717142
4.001107	4.018193	2.588806	2.730691	2.046984	2.602873	1.965308	1.954708	1.274670	0.940050	0.668796
4.311811	3.423113	3.689658	2.490304	2.418715	2.375834	2.227871	1.914492	1.297507	0.917580	0.730150
4.536833	2.965848	2.909754	3.289722	2.155057	2.057667	2.247371	1.641576	1.172584	0.968273	0.757311
4.599377	4.005128	3.375191	3.205808	3.107538	2.786034	1.659774	1.736097	1.302787	1.189440	1.009154
3.310976	2.981251	2.992687	3.011573	2.250648	2.576280	2.367857	1.951023	1.321661	1.327349	0.887161
3.258456	2.891539	2.761653	3.367481	2.400824	2.366418	2.252204	1.755694	1.601110	1.048389	0.738762
3.877747	3.462926	2.709152	3.023188	2.223770	2.168473	1.915152	2.039242	1.386579	1.299731	0.678795
4.213794	2.902877	3.462057	2.533743	2.887105	2.221294	2.185941	1.475582	1.159231	1.017489	1.017489
4.093734	3.543648	2.770438	2.970375	2.303463	2.838984	2.052638	1.653747	1.279378	0.969889	0.730602
3.936586	3.566229	3.112793	2.621817	3.144201	2.517214	2.440855	1.725804	1.593245	1.054381	0.668960
4.009057	3.409824	2.949807	3.586462	3.181708	2.627992	2.420550	1.685663	1.685663	1.685663	1.685663
4.347266	3.020967	4.018354	3.108753	2.604658	2.721551	1.944613	1.501134	1.299731	1.299731	0.665572
3.568756	3.420994	3.052385	2.490516	2.622391	2.449146	1.784735	1.861106	1.166458	1.080255	0.697386
4.425884	3.428486	3.252811	3.396026	3.063898	1.864383	1.742310	1.377315	1.591934	1.179456	0.729559
4.032196	3.885663	3.889716	3.048315	2.811910	1.887034	2.278014	1.620218	1.111159	0.959050	0.814319
4.676361	3.577198	2.934466	2.432134	2.516584	1.927804	2.217153	1.550355	1.250144	1.033011	0.676191
4.220557	3.394121	3.147512	2.367962	2.251353	2.253500	1.906406	1.819778	1.232096	1.073451	0.661517
4.517933	3.706018	3.856111	2.945931	2.972699	1.995155	1.756063	1.495796	1.416241	1.025807	0.803907
3.817702	3.347457	2.805999	2.424641	2.842657	2.192857	1.813916	1.551753	1.534271	1.174387	0.761178
3.814268	3.294542	3.072374	2.760336	2.593748	1.974789	1.647386	1.615280	1.615240	1.147752	0.728954
4.606624	4.032401	3.330208	3.569973	2.333711	2.608982	2.417399	1.907495	1.328572	1.090235	0.670580
3.737794	3.098699	2.676952	2.507254	2.721232	2.250295	2.171946	1.719467	1.555511	1.076560	0.664835
3.680230	3.929902	2.944258	3.157000	2.329200	2.534127	1.667361	1.678093	1.304351	0.930710	0.766263
3.260743	3.118513	3.027818	3.518767	2.448150	2.594731	2.245070	1.923351	1.299731	1.299731	0.726987
3.641081	3.678403	3.483683	3.391911	2.879000	2.256105	2.243394	1.848749	1.598035	0.958988	0.744547
3.250226	3.950607	2.947910	2.712141	2.285215	2.766399	2.009227	1.857690	1.449623	1.212589	0.689839
3.045581	3.459185	3.432790	2.932143	2.921791	2.715500	1.955138	1.850584	1.299731	1.299731	1.090057
4.125208	4.462452	2.880128	2.590919	2.271062	2.152328	2.380771	1.665964	1.303204	0.919371	0.657282
4.168206	3.334885	2.744685	3.492742	2.817167	2.839350	1.819359	1.438416	1.605746	0.951374	0.688930
3.118469	2.970897	3.427171	2.876366	2.077286	2.139882	1.774605	1.910815	1.225184	0.902071	0.683565
3.531153	2.919351	3.609883	2.724542	3.039047	1.998448	1.774534	2.047716	1.532676	1.119524	0.761690
3.063492	2.861752	2.762153	3.325812	2.605929	2.333212	2.368895	1.891320	1.461243	0.930646	0.718254
3.704078	2.951942	2.700898	2.418216	2.522734	2.369650	1.982402	1.401087	1.560400	1.062206	0.703458
3.802837	4.392103	3.563750	2.893295	3.148934	1.882834	1.730228	1.591956	1.302044	0.956043	0.718381
3.128640	4.275300	3.481873	2.886085	2.337486	2.335954	2.322172	1.765018	1.564824	0.923994	0.774414
3.333415	3.461054	2.893147	3.603795	3.083839	2.758422	2.221962	1.377931	1.312959	1.299731	0.650707
4.916627	3.628046	3.927480	2.942560	2.362242	2.316436	2.368346	1.584852	1.186009	1.099856	0.627379
4.867002	3.842257	3.649570	3.598483	2.445081	2.066702	1.911710	2.065238	1.414305	0.954529	0.637719
4.020905	2.810514	2.765698	3.140577	2.685877	2.489489	1.657195	2.013799	1.593725	1.299731	0.762173
3.479858	3.508116	3.027161	2.347758	2.314221	2.003439	1.678377	1.645633	1.605877	1.142213	0.689312
3.629861	3.111611	2.910264	3.616258	2.844344	1.880353	2.005247	1.966388	1.527084	1.111380	0.704329
3.253753	3.890771	3.030037	3.050895	3.117830	2.111172	2.386117	1.576547	1.534786	1.119703	1.090057
4.655963	2.900207	3.572343	2.777610	2.102738	1.911649	1.813099	1.892149	1.269105	1.152646	0.696342
3.308690	3.710479	2.983070	3.253942	3.270860	2.849205	1.678014	1.725430	1.411272	0.983236	0.734473
3.727966	4.323095	2.644904	2.693080	2.444743	1.984180	1.908848	1.735679	1.299731	1.180789	0.662643
3.499921	4.432457	3.302945	3.167550	3.105042	2.914041	1.913556	2.035269	1.155521	1.048209	0.787683
3.906965	4.132214	3.026090	3.483854	2.359569	2.718736	2.213273	1.596363	1.404834	1.006716	0.730780
4.788866	4.487335	2.678176	3.284728	2.218952	2.815896	1.890090	1.980664	1.273411	1.109914	0.895664
3.398782	4.146044	3.090308	2.434912	2.768543	2.475984	2.294593	1.851103	1.346182	1.038342	0.668495
4.554598	3.809513	3.902474	2.703431	2.116087	2.205496	2.162116	1.718859	1.254745	1.107960	0.788431
3.920318	4.105033	3.010245	3.622492	2.911279	2.527060	2.016688	1.689173	1.388222	1.046735	0.725019
4.580553	3.881844	3.152739	3.334452	2.537157	2.343943	2.023163	1.659792	1.410401	1.042458	0.676123
4.548853	3.747885	2.930963	2.844393	2.153604	1.844367	1.817359	1.871776	1.483825	1.047458	0.647614
3.896483	3.173282	2.861228	2.391654	2.864389	2.923417	1.632880	1.767041	1.384237	1.044300	0.730895
4.470200	2.978942	3.149558	2.594077	2.829680	2.729742	2.274377	1.607590	1.309348	1.012718	0.761388
4.208498	3.686175	3.760008	2.988066	3.230455	1.947958	1.936505	1.655202	1.505066	0.999557	0.779676
4.307146	3.459597	3.355283	3.601484	2.525114	2.018412	1.609530	1.639481	1.339775	1.067503	0.663228
3.771437	4.010240	3.186738	2.873851	2.719128	2.708257	1.837361	1.767185	1.158289	0.911963	0.665603
4.308166	4.264061	3.597813	3.233823	2.529053	2.395044	2.382175	1.496265	1.640897	1.194439	1.251543
3.743963	3.304877	3.139694	2.566544	2.161092	2.467460	2.317614	1.587211	1.309550	1.128732	0.687452
4.668025	3.707186	3.363565	2.736837	2.385984	2.432710	2.109972	1.462082	1.320283	0.886306	0.753801
3.659168	2.962473	3.917432	3.430032	3.198771	2.742423	1.939048	1.426874	1.175917	1.060909	0.780334
4.737950	3.869495	3.646331	3.259979	2.345048	2.488618	1.976174	1.365603	1.410041	0.927911	0.708897
4.633211	3.330570	3.783416	3.623842	3.311141	2.021855	2.317550	1.597883	1.138017	0.915097	1.090057
3.171418	3.245681	3.126557	3.246301	2.747247	2.407838	2.402796	1.560419	1.580237	1.089870	0.691973
4.364243	3.860360	2.935083	2.326780	3.018868	2.072857	2.338328	1.474541	1.299731	1.299731	0.705373
4.084085	4.118728	2.925781	2.598726	2.668213	2.531905	2.247647	1.422022	1.468487	1.000477	0.752469
3.164866	3.741199	3.401892	3.333764	2.462567	2.184182	2.275257	1.458229	1.299731	1.299731	0.721267
4.072010	3.272858	3.805615	2.846434	2.569035	2.070590	2.310413	1.399977	1.477701	0.883747	0.741988
4.675497	2.828335	3.432898	3.000929	2.623716	2.079082	1.809655	1.644526	1.381866	1.229856	0.776586
3.574181	3.921365	3.828135	3.497825	2.600360	2.545313	1.850281	1.431258	1.279936	1.075437	0.769821
4.879871	4.478283	3.269585	2.941489	2.950430	2.350663	1.757707	1.513555	1.367465	1.099340	0.648214
3.154922	3.476749	3.109304	3.056191	2.214035	2.769478	1.859770	1.661237	1.495970	1.188585	1.009154
4.913308	4.180756	3.035295	2.991126	2.376553	1.846818	1.930369	1.552126	1.537283	0.927746	0.719831
3.171438	2.838546	3.128859	3.044360	2.288234	2.114058	1.969639	1.577979	1.311036	1.299731	0.675820
4.109103	2.960626	3.552177	3.067875	2.547040	2.383275	1.742468	1.418520	1.533360	1.000478	0.751180
3.121802	3.910226	3.549423	2.817280	3.047555	2.277853	2.160469	1.974647	1.206407	0.986988	0.838810
4.441757	3.042058	3.134843	3.447616	3.272359	2.420694	1.914200	1.837775	1.623825	1.299731	0.755739
4.091610	3.675455	3.112481	3.135315	3.207161	2.487588	2.084737	1.924061	1.443173	0.994423	0.800932
4.246183	3.184067	3.823157	3.093806	3.026797	2.137784	2.325832	1.777939	1.308496	0.963908	0.708507
3.122628	4.000157	3.948456	2.811808	2.528331	2.192401	1.639671	1.860261	1.149830	0.996559	0.778069
4.555629	4.106854	2.820560	2.642364	2.159687	2.195377	2.222520	2.082918	1.520719	1.213040	0.682299
4.817967	4.317599	3.058310	3.687445	2.137011	2.793783	1.865180	1.881166	1.227327	0.933510	0.755511
3.814014	3.031238	3.231085	2.677972	2.905418	2.706086	1.984943	1.724621	1.575787	1.314219	1.129191
4.458831	3.993896	3.782260	3.513964	2.119088	2.035991	1.797490	1.604801	1.150114	0.955653	0.757746
4.673530	3.473311	3.705619	2.980267	2.696614	1.842440	1.621225	1.833203	1.404718	0.973886	0.732320
3.643715	3.753341	3.346730	3.023384	2.146078	2.541608	2.111920	1.710951	1.352718	1.124966	0.630053
3.568951	3.016591	2.808267	2.890578	2.396587	2.123027	2.496202	1.504602	1.683053	0.974949	0.686827
4.309479	3.249268	3.079308	3.002588	2.898220	2.243402	1.886126	1.501313	1.305896	1.053207	0.772493
4.282941	4.512159	3.098033	2.425236	2.743160	1.966149	1.965366	1.527794	1.170764	1.089658	0.741184
4.383658	3.196305	4.151860	3.554089	3.295590	2.115919	2.015737	2.001948	1.634875	0.968053	1.090057
4.000755	4.263791	3.011914	2.791154	2.412192	2.171464	1.761656	2.032596	1.164431	1.103574	0.751251
4.571694	2.998984	2.728805	2.433292	3.054935	2.502653	2.241033	1.423151	1.555564	1.116858	0.773720
4.530477	3.540469	2.681422	2.478088	2.687683	1.884110	1.904239	1.766148	1.299731	1.299731	1.299731
3.835921	3.813436	3.509291	2.530606	2.873228	2.376260	1.739470	1.846915	1.370104	0.913273	0.682511
3.240405	2.954484	2.930313	3.216108	2.470419	2.470924	1.714955	1.708498	1.164388	1.131907	0.764501
4.512395	3.151443	3.349921	2.772159	2.465853	1.969572	2.126103	1.564486	1.420401	0.996576	0.673693
3.831068	3.318447	2.591361	3.652985	2.447363	2.047192	1.676514	1.539464	1.299731	1.135819	0.779921
4.872554	3.577978	3.962947	2.867204	3.160405	2.515484	1.866544	1.951583	1.348990	0.971211	0.729394
3.230851	3.206575	2.854998	2.914201	2.699884	1.886043	1.943838	1.439209	1.221796	1.000640	0.696331
4.775683	3.211188	3.594374	3.465080	2.187000	1.991910	1.891810	1.694325	1.333869	1.093273	0.720038
4.011454	3.211321	2.801883	3.191946	2.330801	2.770124	2.266927	1.861554	1.553116	1.553116	1.553116
4.551224	3.383824	2.980067	2.322939	2.721811	2.442936	1.636525	1.382371	1.299731	1.299731	0.778561
4.001689	3.128994	3.830575	3.065106	2.742902	1.949942	2.373388	1.786333	1.442694	1.031129	0.703975
4.208354	3.226644	2.741055	3.313083	2.993244	2.656454	2.386136	1.856500	1.514098	1.026417	0.651929
4.385219	3.877489	3.838290	3.092078	3.051814	2.111637	1.696152	2.022920	1.651997	0.952504	0.720026
4.321555	2.922654	2.614083	2.723751	2.182768	2.208514	2.401123	1.439508	1.201673	1.116479	0.689507
3.361670	2.831855	2.686492	3.244019	2.490977	2.831698	2.269641	2.015458	1.528875	1.112567	0.664923
4.575369	3.760043	2.910297	3.143319	2.516789	2.554444	2.241086	1.823222	1.270001	1.096740	0.669430
```
