## Supplementary File 3 for "Novel Comparison of Evaluation Metrics for Gene Ontology Classifiers Reveals Drastic Performance Differences": max_Resnik_score_F.elab

```
# goa_pos:  data/uniprot.1000.genego.sc
# goa_neg:  data/uniprot.1000.genego.neg.sc
# obo_file: data/go.obo
# ic_file:  data/ic.ext.tab
# prop_par: F
# rot_pos:  T
# R:        4
# rseed:    1
# mode:     LIST=go,TH=th,SUMF1=mean,SUMF2=max,SF=score_F,SIMF=Resnik,MINCS=10,GOC=46316
0.000000	0.100416	0.200370	0.300324	0.400278	0.500231	0.600185	0.700139	0.800093	0.900046	1.000000
4.025084	4.239211	4.131627	2.784430	2.558709	2.695043	2.090359	2.169846	2.070821	2.169846	2.169846
4.317104	3.644003	3.798869	3.041475	2.883449	2.400595	2.840329	1.727564	1.515621	1.249973	0.846179
3.634031	3.613990	3.523943	3.483470	2.456888	2.846996	2.506263	1.967167	1.757190	1.217970	0.758726
4.707384	4.562995	3.052713	3.512557	2.470760	3.006015	1.860790	1.851861	1.340194	1.387393	0.788740
4.618167	4.537489	3.947004	3.083138	2.608361	2.547580	2.599659	2.134693	1.712790	1.373155	0.900090
4.356712	3.618386	3.290534	3.322623	2.475496	2.882188	2.537088	2.194714	1.690214	1.339823	0.870418
3.439868	4.814979	3.948266	3.613782	2.895065	2.748317	2.011331	1.673877	1.705362	1.133978	0.881601
4.842508	3.536889	3.344772	2.820868	2.405247	2.682364	2.529096	1.778256	1.732975	1.331361	0.824373
4.404747	4.534598	3.135221	3.668039	2.897417	2.124575	1.911311	2.148978	1.732975	1.732975	1.356653
4.549835	4.394228	2.905525	2.782067	3.230281	3.147310	1.957503	1.764018	1.469823	1.106173	0.806486
4.052201	3.468494	4.041944	2.716667	2.403906	2.288143	2.507124	2.114340	1.356846	1.287671	0.828834
3.563061	4.251755	3.114344	2.812965	3.359979	2.567794	1.932130	1.968799	1.374842	1.125753	0.866834
4.942153	4.471561	3.989492	3.245351	2.966277	2.296963	2.676237	1.662962	1.352098	1.217013	0.885540
5.210021	4.063489	4.044129	3.689323	2.469790	2.526842	1.893862	1.774859	1.503716	1.083907	0.838186
3.527884	4.085847	3.507992	3.301652	2.347291	2.141553	1.831922	1.837273	1.423647	1.218576	0.789940
4.362459	4.241180	2.920701	3.353315	3.132859	3.205148	2.390996	1.740693	1.805221	1.377735	0.895992
5.266179	3.423467	2.920923	3.750447	2.642032	2.340076	1.879641	2.318507	1.534002	1.356653	0.838805
4.016433	3.129374	4.142188	3.705833	2.395769	2.361825	2.393430	1.669697	1.335641	1.669697	1.669697
4.187828	3.512748	3.418736	3.318218	2.600290	2.674994	2.731074	1.842601	1.787998	1.306709	0.867725
3.494601	3.465371	3.317023	2.881260	3.295949	2.664446	2.001688	1.642850	1.289918	1.353149	0.819185
4.829757	3.152944	3.653980	3.177119	3.137295	3.078368	2.152663	1.926636	1.391774	1.363231	0.899101
4.550036	3.103969	3.147038	2.741031	2.743550	2.840396	2.092390	1.697460	1.615673	1.273919	0.886686
5.071257	4.186142	3.990625	2.731476	3.436353	2.148756	2.149395	1.839396	1.602199	1.294601	1.261944
3.441159	4.760856	3.149667	3.218076	3.628764	2.628788	2.404152	1.838228	1.542153	1.207952	0.818103
4.410203	4.768664	3.472872	3.388594	3.148372	2.544299	2.176058	1.732975	1.858304	1.494809	1.453410
3.852250	3.708582	3.648623	2.793848	3.554183	2.475624	2.418571	2.064092	1.868341	1.732975	0.884293
3.376425	3.282399	3.867729	3.053332	2.863890	3.157452	2.210204	2.028374	1.297729	1.162029	0.894852
5.190897	4.544289	3.451215	3.534056	2.663678	2.384150	2.135202	2.375798	2.169846	2.169846	2.169846
3.991597	3.141142	3.962944	4.021434	2.592962	2.954999	1.930573	1.880383	1.779848	1.229327	0.797337
4.210126	3.549663	4.338224	3.431721	3.058417	2.780578	2.123670	1.670979	1.467765	1.345539	1.732975
3.312394	3.430690	4.082038	2.674738	2.854797	3.146759	2.712939	2.363794	1.883616	1.195314	0.881914
3.990810	4.222739	3.170757	3.265032	2.539613	2.913602	1.924889	2.349819	1.825230	1.732975	0.892130
3.365367	4.135807	2.935069	2.911192	2.433589	2.117890	2.279416	1.973958	1.315282	1.259922	0.823378
3.728035	3.828493	2.934472	2.957615	2.706581	2.894170	1.930549	1.776197	1.365898	1.276972	0.781030
5.263408	3.282131	4.098940	2.919895	2.663581	2.219726	2.502136	1.732975	1.683072	1.036536	0.917870
3.728716	4.849979	3.079436	3.540371	2.676598	2.278629	2.227616	1.907976	1.823049	1.211314	0.778018
4.395410	3.577877	4.214894	3.111392	3.126447	2.863132	1.888214	1.625381	1.767400	1.184535	0.754883
3.762685	4.228212	3.438332	2.801742	2.828032	2.322178	2.462520	2.247585	1.518309	1.180239	0.939020
4.198885	3.344040	4.218628	3.627539	3.508365	2.655433	2.353171	2.398237	2.092459	2.080860	2.070821
3.463885	3.928300	3.237008	2.626322	3.353936	3.138117	2.139652	2.024824	1.705503	1.183666	0.845124
4.956653	4.834847	3.235596	3.043269	3.222704	3.196945	2.203425	2.024531	1.443201	1.566477	1.453410
3.536869	3.730129	3.631455	2.930808	2.824782	2.845411	2.441918	1.920285	1.683033	1.289733	0.839839
4.822780	3.733679	4.073818	2.808347	2.680397	2.707561	2.543125	1.736156	1.407238	1.312839	0.867177
4.451057	3.790232	4.280331	3.126567	3.357524	2.474260	2.562792	1.587238	1.525729	1.186545	0.829842
5.174367	4.497223	3.811956	3.839625	2.960197	2.691466	2.605099	2.181432	1.502079	1.062674	0.866826
4.259230	4.533068	3.517105	4.092609	2.801902	3.181419	2.464624	2.143153	1.766929	1.184338	0.891050
4.081547	4.821906	3.068646	2.921891	2.578692	2.724315	2.110895	1.675975	1.449409	1.256451	0.803127
3.635538	3.466537	2.896203	3.703869	3.140576	2.383062	2.368127	2.305805	1.878783	1.041024	0.791130
5.167812	4.813968	4.167774	4.009358	3.325015	2.722386	2.216971	2.144925	1.376058	1.294165	0.942754
3.548564	4.155416	2.989368	2.618259	3.417328	2.470702	2.474121	2.035292	1.727249	1.256579	0.872320
3.488720	3.645209	4.427014	3.008809	2.875750	3.240306	2.191417	1.911937	1.322000	1.732975	0.798051
3.773251	3.370486	4.511029	2.587993	3.182216	2.633336	2.149918	1.605432	1.823435	1.094005	0.868551
4.024049	3.989796	3.670872	3.004586	3.236377	2.986191	2.630187	2.014834	1.392903	1.732975	0.902228
5.214213	3.949398	3.638114	2.935308	3.008480	2.118051	2.085323	1.723454	1.472037	1.299324	0.848709
4.505989	4.600659	3.196424	2.597635	2.995904	2.434688	2.499885	2.131475	1.486791	1.327507	1.049637
3.551724	3.542615	2.859304	3.656665	2.778957	2.148891	2.418158	1.855847	1.709443	1.104647	0.828999
3.475500	4.112976	3.944934	3.134813	2.890948	2.447641	1.940233	2.153322	1.460107	1.281587	0.767980
4.534330	4.680343	2.930940	3.136139	2.732786	2.352329	2.053004	1.918042	1.734892	1.377447	1.345539
3.876370	3.166511	2.986586	2.937553	2.871351	2.617111	2.557474	1.949280	1.732975	1.669697	0.875700
3.784809	3.113149	3.594742	3.585376	2.571412	3.028008	2.273227	2.067964	1.796466	1.292974	0.766500
4.324591	3.466334	3.446214	3.499161	2.536594	2.710565	2.677451	1.911937	1.341589	1.249787	0.888049
4.865488	3.248907	3.393389	2.948590	3.111238	2.832861	2.014735	1.667826	1.417451	1.193735	0.857212
3.879379	4.175073	3.797888	3.281520	2.688333	2.498682	2.215425	1.915676	1.311370	1.152938	0.899435
4.642788	3.407060	4.203149	3.096499	2.520439	2.479758	1.817538	2.201944	1.560460	1.122086	0.805923
4.749940	3.563812	4.261381	3.955891	2.807374	3.042809	2.617088	1.911073	1.782090	1.039659	0.748496
4.771910	3.455848	3.757155	2.950654	3.204922	2.066736	2.338996	1.732975	1.732975	1.732975	0.892123
4.789568	4.018452	3.257578	3.411723	3.227702	2.790803	2.500048	1.932894	1.453121	1.405383	0.778187
3.970440	3.550008	3.323613	4.071584	2.723399	2.124875	2.294411	2.171521	1.662511	1.191522	0.909218
4.700684	4.242016	3.384112	4.106874	3.452094	2.497747	2.747230	2.169846	2.169846	2.169846	2.169846
3.545548	3.099959	4.115952	3.617185	3.116387	2.283292	1.985630	2.387449	1.732975	1.114170	1.069589
3.866120	4.394306	4.151524	3.968458	2.598154	2.631880	2.207793	1.786486	1.606722	1.095652	0.884812
4.606286	4.404711	3.887596	3.627644	2.668618	3.195121	2.402655	2.030676	1.732975	1.732975	0.845319
3.545909	3.439637	4.094347	3.527155	2.928328	2.379071	2.784372	2.258847	1.864047	1.174221	0.801575
3.558304	3.584671	3.639655	2.968642	2.710803	2.805597	2.037247	2.278023	1.807115	1.313227	0.906350
4.910294	3.153439	2.926853	3.125992	3.173278	2.831640	2.182278	1.695984	1.461028	1.278374	0.835635
4.142079	3.989604	4.424351	2.718833	2.567038	2.703337	2.251636	2.305343	1.911937	1.078233	0.871872
4.135625	4.261771	2.947229	3.086350	2.806052	2.575080	1.924819	2.325881	1.349534	1.356317	0.791692
3.657992	4.122606	3.595417	3.526336	3.483274	2.809983	2.763765	1.866012	1.347627	1.168984	0.850577
3.499421	3.645188	3.608077	3.347205	2.830218	2.619275	2.183215	1.862928	1.679540	1.180414	0.811607
3.412553	4.898226	3.478300	3.495160	2.523755	3.114485	2.247551	2.185844	1.487295	1.462143	1.462143
4.241775	3.228777	4.002643	3.611227	3.145140	2.934024	2.638701	2.092008	1.706340	1.290012	0.838963
5.034161	3.730244	3.368187	2.743288	2.951948	2.147812	2.452847	2.227067	1.913331	1.430083	0.829295
4.541698	3.107852	3.534137	3.942061	3.273388	2.830461	2.343817	1.732975	1.805271	1.342699	0.822826
4.156345	4.521982	4.201068	3.615645	2.997408	2.202343	2.404093	1.855102	1.756089	1.316436	0.897190
4.103755	3.201911	4.313171	4.053689	3.221879	2.552358	1.888120	1.996184	1.717876	1.238206	0.879174
3.796634	4.782544	4.362707	3.589755	2.420200	2.256672	1.880298	1.748664	1.732975	1.732975	1.732975
4.735719	3.319655	3.114288	2.680556	3.624696	2.489296	2.114240	1.657732	1.537338	1.257865	0.785271
4.380023	4.675109	3.214143	2.776569	3.352425	2.357290	2.071572	2.054206	1.885408	1.491532	1.345539
5.142862	4.266381	3.012593	3.411415	3.292408	2.707338	2.362302	1.602909	1.435320	1.239690	0.921113
3.394343	4.290607	3.477451	3.556312	2.515071	2.784955	1.973198	2.263148	1.920979	1.245290	0.879060
5.265501	3.302746	3.316169	3.273787	2.393449	2.971338	2.212308	2.067113	1.732975	1.405333	0.888096
4.643617	4.171835	3.040655	4.124115	3.085810	2.707780	2.242480	1.806651	1.732975	1.273875	0.824077
3.540707	3.280837	3.776951	3.165849	2.450618	2.474300	2.189320	1.911937	1.911937	1.911937	0.865874
5.123895	4.130796	3.472963	3.976568	2.925190	2.811104	2.821153	2.388133	1.357961	1.086865	0.785836
3.941217	3.815404	4.013479	2.825978	2.484662	2.289356	1.906841	1.992070	1.445402	1.325808	0.792156
4.464026	4.111849	4.340770	3.067490	3.114801	2.350753	2.156458	1.629201	1.790522	1.336112	0.841680
4.599928	3.458571	4.343760	4.055755	3.159728	2.986177	2.476986	1.586308	1.911937	1.318634	0.762330
4.470813	4.143170	4.223466	3.274192	3.007082	2.395473	2.416840	2.059254	1.722707	1.233603	0.857831
4.088760	3.083089	4.275285	3.937527	2.442894	3.191983	2.232479	1.668707	1.519742	1.322643	0.868511
4.087634	3.329947	3.816001	3.685061	3.043235	2.612530	2.202365	1.834970	1.718220	1.193735	1.345539
5.219492	3.920117	3.938320	2.852179	2.968220	3.172535	2.147505	2.357418	1.532387	1.120902	0.812842
4.129473	3.203324	4.200101	2.926449	3.085862	2.595390	1.951930	1.852810	1.452358	1.378666	0.880424
5.038924	3.116002	3.392566	3.085682	2.383821	2.142929	2.382868	2.063590	1.718220	1.718220	1.345539
4.364238	3.189662	4.362664	3.695085	2.553475	2.868714	2.295037	1.732975	1.829468	1.111273	0.824303
4.342367	3.823278	3.072993	3.433020	3.394593	2.857277	2.166218	2.163000	1.626987	1.172789	0.804337
3.365956	4.245500	3.464032	2.818317	3.456777	3.170556	1.911937	1.911937	1.802699	1.732975	1.732975
4.992394	3.132344	3.660689	3.935987	2.830331	2.197021	1.915506	1.951188	1.353197	1.153428	0.862724
3.552153	3.446496	3.991344	3.005730	3.120107	3.030669	2.637206	2.023009	1.801704	1.287138	0.874892
3.963035	4.739269	3.743084	2.948173	3.576193	2.133812	2.140127	2.054272	1.369982	1.171599	0.813766
4.441172	4.594509	3.762685	3.154431	2.419214	2.676271	2.277465	1.867874	1.602790	1.109946	0.826630
3.493423	3.899238	4.235049	3.008044	2.757085	2.878433	2.747023	1.767251	1.732975	1.322748	0.836558
4.375396	3.919480	3.800342	3.032459	3.010459	2.903277	1.902725	1.949273	1.614283	1.586586	0.935437
5.107609	4.605730	2.916919	3.003951	2.567968	2.336206	2.693746	1.800472	1.425235	1.231370	0.821352
3.861400	3.492052	3.634490	4.006857	2.557999	2.329515	2.540655	2.304329	1.654714	1.310807	0.924806
3.847946	3.728321	3.286820	3.710188	3.015909	2.444153	2.196645	1.649474	1.638776	1.195357	0.763620
4.797411	3.331686	3.973907	2.662248	2.567747	2.332566	2.602312	1.806484	1.369008	1.245980	0.886224
3.951833	4.809456	3.320952	3.207168	2.892330	2.310653	2.618686	2.247355	1.689476	1.234313	0.783939
4.667789	3.758067	3.388720	3.353965	3.048558	3.124219	2.589475	1.792790	1.732975	1.732975	0.848520
4.668368	3.969416	3.365662	3.147750	2.528533	2.274323	2.141879	2.217312	1.566407	1.394641	0.887397
3.315753	3.936953	4.156665	3.090448	3.224489	2.497814	2.332264	1.732975	1.732975	1.732975	0.819343
4.436525	3.379827	4.091504	3.293132	3.194224	2.094717	2.768487	2.290189	1.572750	1.149238	0.897804
4.251199	3.334147	4.237125	4.060707	3.587483	2.855131	2.060757	1.762311	1.425329	1.051878	0.872116
3.893197	3.462802	3.672286	3.140536	3.487802	3.140250	2.512523	2.213241	1.362936	1.164285	0.780330
3.575785	4.237982	3.423306	2.871748	2.778703	3.179157	2.283367	1.928397	1.732975	1.732975	0.880463
4.581129	3.825075	2.891873	3.564185	2.619377	2.405365	2.129411	1.753048	1.459209	1.111989	0.831869
3.473531	3.766783	3.378035	2.875193	2.792951	2.237710	2.583504	1.579886	1.454024	1.243078	0.855531
4.268090	3.948629	3.109696	3.094592	2.895375	2.903069	2.049400	1.908952	1.467649	1.424399	0.902198
4.634866	3.388610	2.843372	3.916978	3.052594	2.770248	2.413307	2.254799	1.345255	1.158301	0.896220
4.442227	4.867824	3.580525	2.823026	3.245677	2.470283	1.986641	1.794989	1.808753	1.139119	0.846610
4.591586	4.140845	3.041109	3.363996	3.139521	3.199670	2.228561	1.668638	1.729153	1.345964	0.788288
5.295506	4.064054	3.236038	2.649859	2.930092	2.390723	2.018967	1.863589	1.465634	1.208479	0.859047
4.787331	3.122131	4.455242	3.501120	3.430546	2.759140	2.307547	2.019849	1.652897	1.211730	0.868205
4.338930	4.109824	3.415936	3.753171	2.521986	2.989287	2.457212	1.780119	1.347838	1.202375	0.949437
4.224368	3.366362	3.078976	3.794895	3.709401	2.883672	2.370770	2.105306	1.554978	1.493069	1.800771
5.284831	3.996615	3.706357	3.162663	2.870261	3.173721	2.509790	1.846449	1.621052	1.117896	0.786166
4.940501	3.827272	4.121786	3.439608	2.736853	3.034707	2.480640	2.289724	1.477654	1.334452	0.856476
4.335759	3.657832	3.476265	2.748864	2.785402	3.050635	2.234734	1.732975	1.732975	1.732975	0.891298
3.795699	3.709581	3.381723	3.401161	2.979779	2.676512	1.941040	1.954919	1.732975	1.377214	0.838118
3.401019	3.213062	3.443581	4.018471	2.613854	2.694399	2.567475	1.867585	1.708137	1.167580	0.806174
4.595992	3.381869	3.268479	2.783363	2.640602	2.519047	2.282541	1.590129	1.829434	1.253601	0.816907
4.818094	3.991519	3.325415	4.050431	2.797557	2.220024	2.351525	2.111327	1.732975	1.732975	0.879856
4.080693	4.211764	3.523292	3.050385	3.636033	2.683291	2.746274	1.907174	1.542580	1.174978	0.761383
3.419436	4.575560	4.360920	3.789761	2.962675	2.311541	2.412910	2.220577	1.387418	1.182954	0.793670
3.958071	4.816443	3.996638	3.043417	3.582684	2.157303	1.855913	2.123097	1.859359	1.103896	0.874335
3.800696	3.673166	3.048340	3.476408	2.981946	2.772664	2.055765	1.898194	1.682120	1.156481	0.802976
5.046112	4.711608	3.151961	2.849036	2.563108	2.325294	2.398447	2.163935	1.592908	1.180971	0.868577
5.175068	3.126859	3.376465	3.028337	3.346617	3.192238	2.765335	1.647097	1.602243	1.374238	0.902213
4.019622	3.993177	4.121660	3.795782	2.428567	3.124294	2.501210	2.184282	1.433799	1.322743	0.828843
4.350003	3.828854	3.696141	2.997545	3.508515	2.690558	2.181599	1.632390	1.781394	1.119202	1.025426
4.124399	3.263719	3.626815	3.295112	2.918428	2.429754	2.208298	2.259357	1.498493	1.229720	0.827916
3.489453	4.098566	4.185827	2.779331	2.727075	2.084712	2.310419	1.591622	1.516435	1.332903	0.859289
4.559533	3.270162	3.225983	2.718251	2.423390	2.518192	2.716597	2.306812	1.329248	1.280062	0.868165
3.447948	3.923536	3.501012	3.325813	3.462827	2.311592	1.987795	1.809680	1.747837	1.345539	1.345539
3.573901	4.594599	4.137454	2.850068	3.279638	2.941293	2.731067	1.914753	1.470669	1.397491	1.025664
4.096154	4.343855	4.075554	3.707880	2.415725	2.477991	2.328204	1.919329	1.732975	1.732975	1.732975
4.114828	4.142447	3.815770	3.236813	2.904269	2.860746	1.901104	2.314151	1.588530	1.215362	0.769149
5.048958	3.477570	3.800196	3.566001	3.399192	2.457163	2.286045	1.906605	1.678170	1.203478	0.755925
3.808676	4.208209	3.662695	3.881649	2.875349	3.193644	2.252297	1.973848	1.732975	1.732975	0.898136
3.421002	3.635259	3.765771	3.510539	3.522039	2.247943	2.527154	1.774637	1.358374	1.058320	0.762779
4.781458	3.717869	3.416290	3.358523	2.749186	2.619928	2.159504	1.716150	1.557046	1.321540	0.915887
4.232076	4.064697	3.423139	3.592450	3.125062	2.935716	2.165849	2.251584	1.456765	1.370512	0.861708
3.803287	3.520495	4.358684	3.043351	3.555293	3.221559	2.618578	1.907006	1.839377	1.390799	0.842006
4.687124	4.110347	3.047646	3.561312	2.719716	2.741989	2.310688	2.245656	1.866606	1.163132	0.890797
3.423768	3.503884	4.317958	3.249147	2.878729	2.740350	2.304796	2.172509	1.699145	1.360103	0.900778
3.974474	3.623251	4.444181	2.603973	3.059324	3.070563	2.525127	2.065839	1.399910	1.353280	0.852735
4.116826	4.441853	4.099594	2.905489	2.609316	2.788196	2.630075	1.850921	1.436287	1.306037	0.773166
4.472804	3.187908	4.183809	3.814566	2.518410	2.312404	2.483123	2.229872	1.880298	1.324823	0.852141
3.352695	4.353861	3.794593	3.876658	2.765457	3.109873	2.407973	2.047771	1.406463	1.371220	0.883601
3.900916	3.634961	3.428239	3.870772	3.172084	2.361475	2.106513	1.764576	1.545683	1.109105	0.855121
4.913216	3.554698	2.879811	3.417648	3.436109	2.504346	2.542283	1.687293	1.394547	1.062023	0.798749
4.413302	4.409037	3.429438	3.739046	3.473253	2.242726	2.551555	2.331545	1.875909	1.113709	0.818814
3.729796	3.559640	3.209304	2.613024	3.365443	2.537364	1.986268	2.308509	1.381118	1.911937	0.855901
3.439845	4.866587	3.049032	3.564499	3.581584	2.734961	1.944651	1.956982	1.459072	1.362233	0.843224
3.466572	4.630444	3.828215	3.405553	2.873092	2.462560	2.327668	2.118810	1.815655	1.250677	0.914813
4.838154	3.707478	3.409634	2.750012	3.270829	3.192227	2.503831	1.827709	1.653619	1.126620	0.808881
4.889740	4.603680	3.684686	3.476777	2.862644	2.855491	2.495769	1.847502	1.732975	1.152428	0.849151
3.892849	4.034998	3.176890	3.575810	3.266739	2.284113	2.555272	1.627503	1.702406	1.371748	0.771777
4.478996	3.734217	3.972919	4.002642	2.582671	2.666150	2.131010	1.671427	1.356517	1.073347	0.935159
5.032335	3.890326	3.490863	3.175923	2.688028	2.181644	2.116555	1.684690	1.442858	1.349920	0.905196
3.395536	3.551883	3.947310	3.661574	3.067660	2.446211	2.425359	1.686653	1.317067	1.089944	0.856756
4.726211	3.580502	2.939514	3.592584	3.031476	2.200600	2.489179	1.720521	1.623477	1.209358	0.831598
4.150266	4.529620	3.448789	3.241393	2.868018	2.956716	1.911959	1.668413	1.571304	1.175517	0.798612
4.944026	4.281748	3.696838	3.463057	2.624757	2.169452	2.178129	1.969357	1.911937	1.219444	0.784481
3.512223	4.164008	3.243120	3.787370	3.462044	3.055556	2.607086	2.206107	1.858847	1.230082	0.833634
3.594089	3.649170	3.183923	3.111766	2.439353	2.479421	2.564828	1.631417	1.783650	1.258774	0.885377
4.503294	3.755402	3.583793	3.096697	2.936955	2.252955	2.200612	2.173127	1.723776	1.356653	1.356653
5.015691	3.569985	2.991274	2.622573	3.590850	2.765015	2.498370	1.881484	1.807751	1.079258	0.812810
4.115498	4.076451	2.934709	3.476848	2.796204	3.088547	2.174501	1.656227	1.608338	1.114508	0.799451
4.687733	4.848527	2.905094	4.082524	2.809560	2.669975	1.960323	2.183865	1.454304	1.310808	0.789792
3.947438	3.245444	3.083780	4.037004	3.368829	2.880686	2.334258	1.911821	1.375310	1.262791	0.830802
3.545854	3.723692	3.018939	4.059552	3.036742	2.523965	2.590286	1.989234	1.445067	1.255147	0.758335
4.121054	4.434517	4.040036	4.063811	2.666803	2.427709	2.783988	2.370352	1.864917	1.067987	0.910465
4.395129	3.192768	4.365525	3.259165	2.593603	3.170077	2.192232	2.293105	1.513751	1.066904	0.862770
3.754895	3.189557	3.305097	3.061030	3.455728	3.190451	2.566393	2.289344	1.722835	1.076206	0.884191
3.546769	3.194467	3.907784	3.125462	2.808833	2.150784	2.186397	1.743699	1.391045	1.003807	0.784670
4.550982	4.342941	3.006211	2.801139	3.207989	2.965015	2.309540	1.712302	1.422995	1.265379	0.801857
3.487270	4.704332	3.266411	3.508282	2.558378	2.691948	2.605859	1.922341	1.480833	1.193735	0.869755
4.791593	3.712997	3.578990	3.925249	2.661703	2.437003	2.443911	1.883760	1.805157	1.160246	0.930950
4.816542	4.560814	3.363705	3.093430	2.467104	2.835989	1.935045	2.111004	1.848761	1.718220	1.345539
3.895832	4.305281	3.162677	3.156098	2.996556	2.565752	2.542798	1.911937	1.732975	1.345539	1.345539
5.166862	3.189189	3.404289	3.536266	2.475865	2.144298	2.523066	2.314572	1.732975	2.169846	2.169846
3.381833	3.591046	2.976470	2.621754	3.459548	2.350849	2.545588	1.820801	1.588092	1.300708	0.861097
3.963732	3.348657	3.630584	2.971410	2.647416	3.071190	2.286270	1.864542	1.732975	1.732975	0.797659
5.246515	4.615139	3.508866	3.599090	2.765162	2.706857	2.734045	1.875150	1.700225	1.071997	0.876157
4.207499	3.211884	3.774737	2.689726	2.501044	2.208161	1.968647	2.144010	1.345085	1.103928	0.755516
5.010162	3.509787	3.032200	3.198241	2.819668	2.222249	2.376313	1.834000	1.794783	1.193182	0.823907
4.208556	3.814597	3.850112	3.021342	3.033082	2.751581	2.775340	1.839993	1.732975	1.081898	0.903121
4.844540	4.834355	2.982707	3.210649	2.938018	2.971291	2.010001	2.261116	1.732975	1.732975	0.760797
4.930736	4.887751	3.525751	3.400354	3.556953	2.162578	2.199492	1.665232	1.753923	1.116840	0.841479
4.303253	3.748409	3.812428	3.889909	2.703519	2.751207	2.728728	1.744063	1.466341	1.228514	1.071231
4.646161	3.190584	3.674650	3.685853	2.710452	2.187467	2.374248	2.151764	1.615451	1.273112	0.803421
3.610257	3.697314	3.136669	3.506212	2.520440	3.069195	2.185648	2.154223	1.506270	1.091476	0.845141
4.106994	3.797606	3.386918	3.123906	2.847326	2.170782	2.366096	2.233411	1.469898	1.387089	0.867912
4.723425	3.555034	4.177438	2.927234	3.137511	3.062301	2.800610	1.786479	1.806679	1.073141	0.770246
4.909646	4.296510	3.086045	3.234094	2.979656	2.117899	2.678716	1.886883	1.407417	1.136017	0.855277
4.595102	3.491450	4.521993	3.690049	2.630797	2.689501	2.541861	1.655030	1.938311	1.425434	0.883157
3.717676	3.724638	4.446561	3.819374	2.771728	2.468308	2.519185	2.198930	1.911937	1.911937	0.758953
3.862297	3.114909	2.970804	3.529510	2.613563	2.206224	2.607068	1.919533	1.594215	1.346588	0.829591
3.837454	4.248899	2.966192	2.784740	2.638871	3.003183	2.575408	2.138655	1.510718	1.157549	0.820534
3.959493	3.298966	3.193150	4.014640	2.674808	2.942461	2.131183	1.797087	1.732975	1.732975	0.744382
4.149896	3.636675	3.249262	3.800439	2.951812	3.089443	2.221921	2.075040	1.862035	1.345539	1.345539
3.950255	3.809144	3.975626	3.119207	3.497704	2.866586	2.140808	1.922421	1.692487	1.088674	0.883535
5.078104	3.446640	4.010169	3.132763	2.449751	2.648641	2.174531	2.110300	1.911937	1.290325	0.883839
4.599413	3.904596	4.359692	2.964941	2.720543	2.453111	2.358221	2.060149	1.511201	1.222629	0.802105
3.751806	3.594798	3.310104	3.708533	3.447461	2.352352	2.800330	1.951311	1.732975	1.126315	0.940694
4.908383	4.580728	2.865557	3.913916	2.692880	2.797303	2.074472	1.784064	1.830871	1.300902	0.863960
3.951781	4.759429	3.827659	2.932028	3.096030	2.366581	1.972775	1.911937	1.811911	1.203478	0.920633
5.117287	3.861032	3.581158	3.155817	2.470152	2.608295	2.147767	1.821632	1.617212	1.254095	0.869164
4.851964	3.990092	3.515317	3.826472	2.627778	2.357294	2.096009	2.359240	1.911937	1.732975	1.934480
4.713638	4.861320	4.031618	3.974393	3.525421	2.666018	2.315990	2.165050	1.526589	1.154019	0.796546
3.609277	3.632560	3.347118	3.975884	2.413235	2.330978	2.289777	1.649756	1.526033	1.350833	0.835988
3.714890	4.108455	4.446007	3.997031	3.143700	2.262282	2.256064	2.014676	1.757199	1.035674	0.889649
4.462402	4.234853	3.020327	3.311311	2.464290	2.711462	2.165699	1.834698	1.535303	1.353951	0.791807
5.012470	4.099251	4.150117	3.632125	2.489834	2.459612	1.929973	1.774962	1.366091	1.317359	0.900998
4.270535	4.934859	3.714835	3.064859	2.409711	2.716068	2.805719	1.908130	1.614637	1.217991	0.865305
4.480374	4.241222	3.690004	3.782713	2.443159	2.228689	2.022420	1.579622	1.583392	1.104392	0.834517
4.288577	4.874038	3.486660	3.738231	2.434454	2.755861	2.071366	2.263951	1.723776	1.356653	1.356653
4.241348	3.519744	4.407921	3.191672	3.430442	2.779574	2.687065	2.053886	1.639192	1.225627	0.756717
4.460252	3.706481	3.384778	2.687081	2.694911	2.144175	2.392714	2.211361	1.545744	1.202586	0.811187
3.939740	3.740311	3.842147	3.111212	2.555671	2.162818	2.454996	2.169846	2.169846	2.169846	2.169846
4.568371	3.087290	3.594045	2.878402	2.936747	2.308016	2.431450	1.569116	1.732975	1.732975	0.894116
4.604646	3.112540	3.647817	3.358195	2.730475	2.273717	2.433740	2.087632	1.626929	1.131999	0.819695
3.813257	4.230637	3.586357	2.919900	2.502591	2.705757	2.297533	1.619892	1.445366	1.059420	0.841159
4.215468	3.149089	4.513156	3.457149	3.534712	2.694648	1.957354	1.948185	1.747653	1.236015	0.770347
4.820348	3.221545	3.255362	3.141197	3.027369	2.777890	1.962676	2.141826	1.914415	1.395403	0.883511
4.383564	3.272029	3.133683	3.683651	3.030779	2.661316	2.383860	2.267269	1.643048	1.304959	0.784864
4.351395	3.731524	2.939027	3.012199	3.538990	2.888588	2.343416	1.818438	1.844550	1.196655	0.876581
3.546442	3.340798	4.394466	3.020061	3.107419	2.172328	2.641295	2.277798	1.692643	1.143687	0.792076
3.761528	3.245537	2.937068	3.205687	2.718990	2.509361	2.740328	2.217448	1.548205	1.060268	0.865182
4.722867	3.964996	3.009529	3.771403	2.535608	3.216457	2.549977	2.395372	1.732975	1.070896	0.885888
4.240374	4.444042	3.818577	2.881595	3.411907	2.861323	2.175028	2.035465	1.634463	1.412319	0.864748
5.233773	3.306111	3.396265	3.932837	2.410194	2.992666	2.528787	1.648413	1.732975	1.362251	0.798752
3.465540	3.295980	3.203080	3.014472	3.131679	2.124503	1.901114	2.155602	1.322909	1.099457	0.850179
4.563733	3.695422	4.260015	2.733641	2.946919	2.176555	2.042397	1.911937	1.911937	1.099845	0.933729
4.515795	3.767203	2.903822	3.094126	2.506351	2.284997	2.578657	1.884587	1.890927	1.334086	0.818395
4.819330	4.529807	3.217308	3.422592	2.479481	2.145666	2.568012	2.260579	1.561087	1.253964	0.857550
3.480834	3.642856	3.209070	3.881981	2.831601	2.548644	2.180094	2.215835	1.471212	1.263104	0.788057
3.951146	3.756737	3.650613	3.800312	2.711557	2.442354	2.471566	2.127424	1.560678	1.256056	0.875843
4.304896	3.765279	3.451928	3.072479	2.416740	2.668167	1.832008	1.841001	1.727962	1.050218	0.896630
4.618058	3.465128	3.241576	3.911737	2.490546	2.278650	2.667785	1.794810	1.373920	1.192475	0.812012
4.591207	3.695045	4.269569	2.950770	3.298847	2.361894	2.698593	2.291733	1.361157	1.231856	0.809979
4.999833	3.081490	3.986342	4.060818	2.592654	3.063974	1.928665	1.529924	1.330278	1.262791	0.878925
3.552509	3.103579	3.174040	3.415219	2.564171	2.251632	1.911937	2.067895	1.911937	1.222026	0.893887
3.758038	3.081308	2.891530	3.677137	2.776739	2.756454	2.257006	2.287801	1.863113	1.265081	0.873577
3.702597	3.461205	2.953428	2.729753	3.418621	2.639249	2.688202	1.869252	1.505358	1.188321	0.774390
4.383035	3.712505	4.364347	3.324959	3.364761	2.263057	2.335959	1.708405	1.670741	1.145278	0.796262
3.801903	3.330656	2.843506	2.920144	3.426926	2.497683	2.160802	1.840780	1.637233	1.238804	1.197090
3.551654	3.909796	2.874760	3.602374	3.009757	2.188054	2.398333	1.675989	1.617114	1.157128	0.897818
3.830370	4.256385	4.463735	2.835199	3.051922	3.012365	2.681911	2.067817	1.376443	1.077893	0.897006
4.631173	3.833156	4.025714	3.835855	2.386568	2.658384	1.945390	2.203209	1.335068	1.207408	0.837364
3.976400	3.158784	3.747341	3.323673	3.241922	2.571134	2.178367	2.213823	2.169846	2.169846	2.169846
3.587643	4.096859	3.604024	3.744696	3.535049	2.368976	2.169846	2.247551	2.247551	2.247551	2.247551
4.289945	4.470213	4.142518	3.670708	2.694193	2.178806	2.346064	1.912455	1.684233	1.101933	0.906491
4.548297	4.140655	3.250383	3.145138	2.716480	3.119863	1.928704	1.969178	1.791088	1.161868	0.783510
3.566866	3.582230	3.452896	3.382969	3.127052	2.856777	1.945079	2.249275	1.809978	1.186675	0.867397
4.313424	4.326126	3.300184	2.987762	2.951339	2.162560	2.189393	2.162261	1.443934	1.315587	0.818728
5.109628	3.802096	4.405127	3.940664	3.584566	2.514550	2.623932	2.227980	1.732975	1.732975	0.880716
3.327931	3.445607	3.744647	2.801843	2.660201	2.370444	2.264220	2.169846	2.169846	2.169846	2.169846
4.946886	3.275665	3.303261	3.480476	2.745979	2.693325	2.299763	2.190794	1.590968	1.336693	0.886321
4.279635	3.385115	3.569226	2.936983	2.844509	2.261231	2.725880	1.950607	1.688577	1.181325	0.886335
4.661704	4.293336	3.790245	3.016006	3.222025	3.162233	2.345734	1.719458	1.811814	1.079266	0.841546
4.732287	4.434009	3.628747	2.607894	2.632290	2.518408	2.336869	1.754920	1.804965	1.063090	0.805500
4.576990	4.302422	3.642803	3.677499	2.476528	2.451862	2.201489	2.026702	1.879963	1.382983	0.830872
4.738600	3.783469	3.387907	2.965303	3.310882	3.134907	2.224255	1.638700	1.532727	1.017500	0.836396
3.299079	4.525774	2.939633	3.488395	3.198685	2.681271	2.650870	1.758037	1.732975	1.352900	0.809092
3.349015	3.853966	3.416224	3.556308	2.479891	2.274115	2.460650	2.205640	1.732975	1.732975	0.868124
3.429748	4.476832	4.451962	4.041174	3.662494	2.473225	2.640400	2.036226	1.516792	1.453410	1.453410
3.525657	4.712273	3.777640	3.987628	3.095145	2.165937	2.164799	1.911937	1.911937	1.301709	0.879721
5.279899	4.282072	4.142717	4.046545	2.561746	2.226187	2.284634	1.737833	1.329777	1.279682	0.892109
3.782572	4.774748	3.562919	2.827716	2.736637	2.884758	2.782447	1.950250	1.467877	1.151375	0.839024
5.261177	4.709912	3.075458	3.104581	3.032311	3.040686	2.569300	1.772590	1.465052	1.053643	0.755266
4.082072	4.283963	4.448374	3.734483	2.678462	2.360125	2.584754	2.125216	1.732975	1.732975	1.453410
3.657551	4.762024	4.240313	3.702577	2.882565	2.300713	2.246807	1.986852	1.451385	1.240963	0.795947
4.918017	3.143419	4.522254	2.632576	3.649574	2.424786	2.181925	1.668403	1.578959	1.388472	0.857557
4.485624	3.980765	4.204787	3.074890	3.265216	2.836046	2.258128	1.837918	1.461875	1.334283	0.881433
4.466435	3.399366	4.126000	3.706277	2.766882	2.700004	2.007140	1.888822	1.527540	1.348894	0.804920
3.444845	4.852410	3.921261	2.972578	3.392263	2.217186	2.675899	2.134072	1.456465	1.384800	0.759704
3.337909	3.799202	4.266626	3.055952	2.946746	2.414825	2.168688	1.939819	1.447965	1.039411	0.919410
5.048245	3.700942	3.701405	2.844250	3.644425	2.449498	2.102250	2.013105	2.247551	1.160096	0.790727
5.207629	3.696729	3.301314	3.029844	3.407899	2.690584	2.430752	2.142021	1.777449	1.341868	0.785632
3.822315	3.800901	3.566421	2.724222	3.562313	3.028793	2.661127	2.195982	1.730219	1.055705	0.776484
3.534305	3.999680	4.068565	3.233584	3.361217	2.189182	2.183128	2.180998	1.453410	1.934480	1.934480
5.208626	4.814915	3.735651	3.359182	2.820994	2.438999	1.970012	1.844298	1.880748	1.212122	0.819265
4.421877	4.294766	4.043325	3.680414	3.667091	2.930945	2.139357	2.120033	1.732975	1.732975	0.778762
4.489238	3.676693	2.944597	3.986327	2.822606	2.890714	2.744319	1.796670	1.413805	1.238845	0.874871
4.624473	4.190111	3.694943	2.711662	2.797937	2.804008	2.714951	2.220794	1.735423	1.067902	0.846535
3.685179	4.318154	3.971031	3.970343	2.727440	2.914905	2.107044	2.305489	1.657406	1.181107	0.842723
3.534212	3.417725	4.375831	2.581157	2.855325	3.049779	2.104976	2.193352	1.389799	1.400412	0.821333
3.885229	3.513725	3.694732	2.790579	2.487742	2.937250	2.625867	2.157871	1.455669	1.414185	0.805855
4.731428	4.813482	2.905696	3.389287	3.613120	2.239359	2.747038	1.888858	1.848368	1.311155	0.893460
3.618084	4.455209	4.274429	4.011517	2.475250	2.221128	2.648820	1.871353	1.732975	1.732975	0.943250
3.595645	3.328254	3.578270	3.828024	3.215443	2.193570	2.187575	1.635506	1.399177	1.236150	0.933057
3.767948	3.165519	4.129114	3.661518	2.490596	2.384439	2.846453	2.026911	1.911937	1.280064	0.827440
3.572998	3.282357	4.147296	3.519607	3.257440	3.196302	2.105284	1.834238	1.563089	1.285545	0.858934
3.413420	3.911505	3.945495	3.987210	3.559815	2.424217	2.211526	1.771350	1.426450	1.168815	0.794122
5.157480	3.727502	3.209901	2.995128	3.434739	2.264531	2.110797	2.073931	1.911937	1.911937	0.799087
5.161031	3.804475	4.193275	3.220381	3.182955	2.952162	2.081564	1.568005	1.743723	1.185776	0.844781
4.503668	4.786113	3.941731	2.868837	3.448331	2.977818	2.328039	2.092459	2.092459	1.068923	2.092459
4.175137	3.385433	4.090393	3.308466	2.850774	3.025834	2.381366	2.068334	1.520831	1.253999	0.898099
4.466333	4.272287	3.492034	3.914140	3.312033	2.743272	2.374297	1.802228	1.631881	1.097661	0.759805
4.513815	4.419286	4.342025	3.358491	3.570900	2.959754	2.018367	1.789123	1.795586	1.149390	0.864398
4.633233	3.551618	4.036429	3.098039	2.958825	3.088981	2.785559	2.318007	1.414817	1.158671	0.913600
3.407468	4.414229	3.461533	2.725182	3.266655	2.263598	2.137765	2.024872	1.732975	1.732975	0.867485
3.653646	3.100470	3.097749	3.157632	2.418119	2.683232	2.715758	2.194369	1.724979	1.340530	0.806664
3.942482	3.191995	3.544269	2.919215	2.783365	2.520384	2.016325	1.833704	1.441323	1.202347	0.836413
4.502236	3.781724	3.687459	3.451506	2.981915	2.777432	2.117368	2.170664	1.678813	1.453410	1.453410
4.324648	4.767937	3.481044	2.818081	3.144579	2.757899	1.901567	1.911644	1.732975	1.014043	0.755776
3.571749	3.640754	4.406302	3.122172	3.241398	2.303626	2.158164	1.906841	1.560859	1.048497	0.861613
4.803825	3.655922	3.780886	2.813448	2.497749	2.392775	2.712060	1.741445	1.626001	1.193735	0.882541
5.036701	3.430210	4.052412	3.041376	2.984647	2.369277	2.660252	1.626913	1.848593	1.201176	0.841901
4.078386	4.096599	3.701809	3.824247	2.681114	2.980638	2.034187	2.183536	1.453121	1.077453	0.809401
3.502361	3.757650	3.239384	3.482846	3.084122	2.663630	2.243341	1.858862	1.489229	1.353766	0.820453
3.608510	3.246023	4.207168	3.758300	3.571985	2.954264	2.438976	1.732975	1.400820	1.203190	0.861935
3.921329	3.285624	3.843255	3.120217	2.437142	2.301348	2.039743	2.020866	1.608369	1.085336	0.904323
3.947442	3.123671	3.458654	3.381855	3.026111	2.514524	2.247551	2.247551	2.247551	2.247551	0.835361
4.412813	4.589394	3.690869	3.927833	3.560711	2.825456	2.404787	2.172522	1.624057	1.384162	0.911960
5.237371	3.489452	3.456029	3.080291	2.461853	2.172556	1.953339	1.781700	1.705209	1.353942	0.858529
5.067304	4.554110	3.696842	3.124639	2.529399	2.143954	1.946329	1.783248	1.839267	1.345539	0.890312
3.680572	3.753180	4.243166	3.530859	3.062447	2.485004	2.786218	2.163796	1.911937	1.221991	0.864491
4.145372	3.300430	3.350384	3.900912	3.653171	2.228912	2.353747	1.968048	1.732975	1.732975	0.889980
3.971352	4.367013	4.310329	3.961592	3.297402	3.001057	2.366085	2.163583	1.844564	1.327996	0.894752
3.916335	4.046505	3.658244	3.556783	2.728906	2.710682	2.143838	1.791462	1.721889	1.264444	0.848802
4.466156	3.848950	4.190683	4.051973	2.412417	2.827477	2.403766	1.718051	1.527443	1.186291	0.835440
3.497512	3.617025	3.692082	3.021864	3.228479	2.154778	1.911937	2.274299	1.656412	1.147639	0.802494
4.797992	3.346488	3.208694	3.683113	3.328582	2.674811	2.300752	2.134883	1.483425	1.299324	0.815425
4.791009	4.691697	4.257344	3.705295	2.715862	3.153794	1.807299	2.240813	1.480881	1.211457	0.911101
4.761311	3.368134	4.090522	2.944802	2.708851	2.994351	2.430985	1.994403	1.575631	1.096802	0.867322
4.696975	4.226417	2.955845	3.945720	2.519097	2.308228	2.419750	1.673532	1.515094	1.382798	0.839116
5.217494	4.780333	4.112599	3.656760	3.370587	3.144875	2.047540	1.911937	1.911937	1.269290	0.902901
3.386512	4.034451	3.804769	3.623943	2.972622	2.666735	2.510317	2.318990	1.448019	1.161776	0.766423
4.858221	3.608085	3.292694	3.441009	2.691042	2.669334	1.881974	1.864306	1.597644	1.111911	0.788111
3.716196	3.545145	3.434904	3.057243	2.912786	2.733042	2.433651	1.732975	1.732975	1.732975	0.794158
3.502951	4.878472	3.899332	3.986472	2.541256	2.466275	2.172746	1.729509	1.693397	1.200231	0.834218
3.718230	3.287803	3.590546	2.866201	2.789211	2.363665	1.913262	1.738914	1.536101	1.137304	0.874172
4.781187	3.188131	3.019660	2.888274	3.087276	2.340573	1.855569	2.193758	1.391199	1.309224	0.844593
5.089520	3.636767	2.931006	2.703048	2.804578	2.363551	1.923596	1.567002	1.765967	1.297850	0.907043
3.315559	3.954982	2.992200	3.250114	3.033873	3.023237	2.410762	2.081001	1.398236	1.203329	0.868824
3.987955	4.419274	3.981706	2.649295	3.415105	2.662918	2.420821	1.690053	1.294355	1.166842	0.882706
4.641881	3.937199	3.904433	2.732674	3.265735	2.545876	2.434113	2.270708	1.732975	1.216405	0.819306
4.301457	3.672828	4.282174	4.000195	2.965708	2.518117	2.794500	2.202254	2.169846	2.169846	2.169846
4.034888	3.896362	3.216220	3.034894	3.288195	2.683686	2.212919	2.155237	1.583490	1.199462	0.774023
3.348108	3.430897	2.958674	2.852348	2.884901	2.755117	2.004776	1.808335	1.303715	1.214865	0.810257
4.287775	3.241035	3.457241	2.772881	3.306593	3.172147	2.543142	1.739787	1.475021	1.349214	0.775617
5.267680	4.509484	2.969189	3.298898	2.359613	2.248476	1.981378	2.302546	1.467586	1.344212	0.805115
4.943375	3.456617	4.123949	3.083443	2.935302	2.388522	2.520971	2.329533	1.837270	1.195847	0.890661
4.748949	3.928263	4.178372	3.799953	3.001608	2.982610	2.018868	2.187012	1.534643	1.341877	0.914637
4.943118	4.485479	3.962707	3.893086	2.923890	2.668187	2.457325	2.273722	1.564820	1.073121	0.843324
3.585744	3.119368	3.782098	3.244572	3.572868	3.033926	2.331250	1.718478	1.377324	1.152286	0.825759
3.463445	3.624560	4.104296	3.979356	2.659556	2.182169	2.018539	1.940155	1.449175	1.312023	0.824625
3.975348	3.759698	4.152937	3.352043	2.955189	2.163278	2.095210	1.558298	1.402628	1.140536	0.891451
3.797086	3.972345	3.453540	3.314260	2.938709	2.257111	2.249785	2.180033	1.566354	1.426862	0.940504
4.316396	4.894731	3.332165	3.111722	3.655153	2.907989	2.697852	1.943318	1.925569	1.110494	0.868489
4.303715	4.248766	4.162222	3.206126	3.427933	2.541789	2.094026	2.227285	1.800393	1.352793	0.787834
3.819271	4.632447	3.631494	2.720506	2.519765	2.860712	2.160703	1.927667	1.487804	1.174059	0.892124
3.923214	3.126050	4.418158	3.379628	3.436865	2.615967	2.289087	2.191316	1.464732	1.453410	1.453410
4.702012	3.543531	3.263507	2.686776	2.429787	2.328866	1.931008	2.341951	1.496047	1.092031	0.741304
4.867261	3.177343	3.038392	3.580328	2.357063	2.251322	2.149312	1.919883	1.624508	1.326400	0.780393
4.935179	4.873370	3.885104	2.847859	2.652696	2.152297	2.155594	2.099880	1.745427	1.072013	0.803469
4.864037	3.766367	3.953494	3.682156	3.179750	2.637023	2.399196	2.239207	1.873794	1.185784	0.820747
4.348100	4.481707	3.545835	3.919944	3.537899	2.377280	2.036753	1.911937	1.911937	1.911937	0.772163
4.041709	3.568935	3.073041	3.143969	3.560385	2.792629	2.065610	1.842148	1.817100	1.193735	0.839904
3.846206	3.495524	3.632437	2.849314	2.740560	2.900934	2.692098	1.721822	1.612647	1.377071	0.844677
4.306897	4.004165	3.122673	3.700546	2.911626	3.161256	2.414520	2.252504	1.539683	1.250847	0.813457
4.687894	4.911028	4.414180	2.821066	3.421753	2.323248	2.269140	1.690762	1.732975	1.219969	0.808475
4.458604	3.682379	4.261281	2.940178	2.857883	2.900831	2.526679	1.739971	1.732975	1.152357	0.843783
4.422402	3.589389	4.040172	3.611234	2.595449	2.238955	2.106286	1.732975	1.732975	1.298494	0.860302
3.784551	4.595615	3.536015	2.864856	2.790501	2.206678	2.520056	1.683211	1.872593	1.235968	0.905468
4.784541	3.559042	4.340664	3.436084	2.679482	2.595215	2.548834	2.254074	1.911937	1.732975	0.794855
4.904500	3.837758	4.273963	3.297096	3.009801	3.034159	2.206951	1.683968	1.812884	1.293443	0.881797
4.804847	3.564169	4.281745	3.471411	2.533546	2.548228	2.485940	1.753464	1.671871	1.345539	1.345539
3.410423	3.143874	3.293053	3.215453	2.622640	3.043274	2.770803	2.284504	1.652545	1.291242	0.853318
4.575776	3.470575	3.252092	3.606959	3.431842	2.729658	2.760484	1.651110	1.676369	1.342359	0.959545
4.682477	3.488336	3.507603	3.973066	3.492551	2.496972	2.626717	2.353063	1.389929	1.214781	0.933770
3.667032	3.473589	3.260142	3.341015	3.499223	2.197353	2.342533	1.768685	1.591766	1.453410	1.453410
3.959465	4.024413	3.358242	4.002255	3.389269	2.952953	2.303384	2.270308	1.774094	1.451956	0.830042
3.839053	4.557550	3.022257	3.172071	2.965139	2.908194	2.494966	1.823666	1.520609	1.390716	0.910263
4.550376	4.065264	4.051888	3.711267	3.086016	3.281465	2.782272	2.214117	1.564783	1.068856	0.882545
3.512944	3.751952	3.204221	3.282814	2.790675	2.821542	2.214935	1.876047	1.388995	1.348689	0.845237
4.580790	4.621028	3.103926	3.936918	2.576725	2.471544	2.476315	2.247551	2.247551	2.247551	2.247551
4.859586	3.988762	3.304981	3.579066	3.356019	3.121783	2.528300	1.641760	1.549364	1.283194	0.765076
4.307568	3.295554	4.008828	3.289945	2.980388	2.454940	1.865892	1.789573	1.469900	1.076213	0.776401
5.201312	3.675229	2.986904	3.879603	3.367459	2.409623	2.100479	2.017926	1.551835	1.097043	0.826709
4.279048	3.306290	3.371385	2.834515	2.738977	2.416665	2.164482	1.961527	1.668029	1.335795	0.881986
5.269840	3.184818	4.149011	2.938327	3.234561	3.066154	2.003861	1.849160	1.405948	1.181259	0.850180
3.347277	3.277455	3.246725	3.192329	2.468708	2.124037	2.734154	2.266783	1.657981	1.357053	0.900680
4.399804	3.212438	3.909264	3.961752	3.120204	2.977476	2.087761	1.839222	1.807012	1.460473	0.867473
3.584679	3.259140	2.950749	3.108699	2.786279	3.006605	2.630885	1.813896	1.732975	1.732975	0.840121
3.540074	4.113486	3.313372	2.937273	3.014452	2.742627	2.580444	1.911937	1.911937	1.203478	0.795143
3.770102	4.104451	3.140935	3.109166	3.251803	2.620271	2.347092	2.350287	1.737817	1.395064	0.918476
4.328875	3.452434	3.674500	2.978681	2.652570	2.593902	2.221561	1.911937	1.911937	1.244856	0.862328
4.312463	4.413959	4.330882	2.927809	3.130085	3.020679	1.891235	1.638134	1.376248	1.227819	0.800768
4.916923	4.598444	3.797076	3.591731	2.366508	2.385408	2.286230	1.822693	1.520068	1.087874	0.783201
4.622926	4.204487	3.001470	3.355228	3.664301	3.052380	2.237141	1.918217	1.574008	1.109424	0.800022
4.582169	4.640885	4.229298	3.334865	2.574215	2.527587	2.568104	1.825116	1.558238	1.059635	0.837811
3.583549	3.781125	3.365503	3.947051	2.566444	2.383346	2.703898	2.322702	1.367610	1.088830	0.867707
3.945820	4.665127	4.317014	2.918991	3.493189	2.216925	2.066790	1.986656	1.732975	1.224917	0.875691
4.853071	4.741652	4.363837	3.426616	3.444796	3.187636	2.340621	1.966007	1.721646	1.125025	0.809784
4.353371	3.274621	3.213383	4.089236	2.416178	2.520657	1.936194	1.925583	1.607029	1.301240	0.819534
3.962766	3.523569	4.420034	2.681919	2.816905	2.875265	1.908882	2.051869	1.893438	1.114070	0.954613
4.997913	3.838261	4.464396	2.719109	2.795526	2.909754	2.307204	1.911937	1.911937	1.088920	0.842387
5.294593	3.926441	3.931269	3.604084	2.710758	2.814454	2.268640	1.969073	1.934480	1.934480	1.934480
5.071407	3.270984	3.421724	2.855141	2.534112	2.105620	2.767874	2.317053	1.704765	1.356653	1.356653
4.397705	3.838988	3.565238	3.520045	3.205438	2.131354	2.693137	1.913669	1.318228	1.203478	0.814752
4.596687	3.729202	3.124472	3.633731	2.921542	2.340292	2.433774	1.992248	1.398879	1.732975	1.345539
3.570611	3.499692	4.385680	3.192950	3.254437	2.473597	2.048319	2.259759	1.409226	1.216374	0.787539
4.869489	3.554585	3.853257	3.116872	3.226208	3.186482	2.240103	1.782333	1.675759	1.409925	0.889110
4.745380	4.247863	3.182382	3.502140	3.133277	3.120166	2.768632	1.724609	1.715236	1.255454	0.782111
4.657338	3.827670	3.887238	4.063190	3.567504	3.087586	2.767798	2.131901	1.851001	1.285164	0.880463
4.058297	3.867589	3.442792	2.760497	3.000412	2.524764	2.381009	1.694840	1.780490	1.075909	0.911727
5.100463	4.070996	3.647142	2.791294	2.753646	2.502477	2.396934	1.591007	1.603152	1.190322	0.885090
3.590425	4.868682	3.930178	3.429507	2.844084	2.566899	1.997637	1.955832	1.732975	1.732975	1.345539
5.255578	3.298685	3.158336	3.360494	3.531246	2.864255	2.664650	1.776466	1.732975	1.301275	0.928956
3.681933	4.742789	4.174068	3.870541	3.062548	2.320171	2.623262	1.907254	1.325758	1.345539	1.345539
3.805367	4.549929	3.918473	3.264042	2.747754	2.441817	2.731876	1.807110	1.372579	1.032911	0.823285
3.644329	4.545478	2.917133	3.796081	2.411039	2.480262	1.975239	2.082463	1.370754	1.435322	0.792695
4.394264	4.614818	3.384810	3.047929	2.881750	2.410960	1.971429	1.631596	1.767222	1.420870	0.855752
4.438954	3.525595	3.708207	3.070930	2.859351	2.219963	2.713443	2.227186	1.579390	1.207106	0.800127
4.968619	4.447614	4.426039	2.880597	3.083914	2.242826	2.544386	2.083893	1.605234	1.380493	0.807776
4.762364	3.676107	4.310792	2.971735	3.381616	2.298831	2.058223	1.752736	1.545344	1.237851	0.918859
3.486384	4.254560	3.930736	3.759114	2.683486	2.302337	1.863878	1.989808	1.732975	1.345539	0.806771
3.745203	4.733575	3.046032	2.728104	2.806814	2.654839	2.358535	1.897217	1.348073	1.214935	0.869759
4.806484	4.744549	2.876167	2.721615	2.449358	2.253618	2.319981	1.834754	1.383795	1.244137	0.926905
3.713168	4.012081	4.238533	3.347197	3.354906	2.704135	2.173279	2.085399	1.732975	1.732975	1.453410
3.953084	3.316640	3.233754	3.957188	2.541490	2.359999	2.721747	2.332815	1.406077	1.345539	1.345539
3.344924	3.354508	3.267204	3.131588	2.814679	2.653693	1.924825	1.789436	1.733616	1.221202	0.847479
4.514868	4.658837	2.976286	3.204892	2.421247	2.970693	2.755891	1.856752	1.567327	1.225352	0.891423
4.644164	3.201404	3.485038	3.132246	3.269039	2.899579	2.323599	1.802906	1.729825	1.065388	0.960292
3.999902	4.322244	2.859822	2.710588	2.317642	3.104652	2.496962	1.675678	1.542817	1.366128	0.817698
5.160114	4.619227	4.249016	3.503215	2.407430	2.156411	1.836124	1.731898	1.747568	1.253511	0.770674
3.923494	3.268647	3.106425	3.459226	3.484105	2.676668	2.682314	2.028246	1.691424	1.291128	0.803883
3.750947	3.969921	3.877904	2.769531	2.658331	2.340086	2.793648	1.685465	1.745557	1.732975	1.732975
4.030697	4.446076	3.116852	3.545951	3.661034	2.485780	2.153005	2.097345	1.420416	1.356653	1.356653
4.051235	3.308451	2.916478	2.909023	2.885327	3.185560	2.187506	2.096547	1.710177	1.364593	0.879513
4.798771	3.124402	3.885063	3.430017	3.218430	2.232404	2.320216	2.162546	1.377626	1.359992	0.849714
4.473273	3.503383	4.383759	4.021269	2.789166	2.715381	2.628454	1.718220	1.608291	1.345539	1.345539
3.495556	4.258469	2.873155	3.780162	3.202053	2.919787	1.966270	1.725346	1.508571	1.204250	0.807594
3.532835	4.030575	3.450918	3.964269	2.630315	2.637620	2.496867	1.796207	1.536184	1.134136	0.785221
4.417315	4.393637	3.865831	2.923441	3.639874	2.458453	2.519941	1.922989	1.648011	1.453410	1.443201
3.664440	3.683108	4.181934	3.600679	2.416174	2.294851	1.948203	2.001119	1.366823	1.390492	0.943746
5.167772	4.688166	3.990198	3.579689	2.531944	2.991014	2.331304	1.955204	1.604065	1.307393	0.832704
4.453565	4.850168	3.433921	3.484046	3.256842	2.107542	2.719120	2.090801	1.516498	1.226827	0.842163
3.328185	3.804990	2.863440	3.902948	2.902540	2.823066	2.672434	2.123818	1.810844	1.164754	0.802876
4.429208	3.100302	3.626081	3.828685	2.843673	2.811942	2.130018	1.695284	1.898035	1.451747	0.846600
3.833613	3.698265	3.043273	2.910102	3.353002	2.510746	2.068109	2.060148	1.700932	1.371389	0.830860
3.857717	4.556931	4.011415	2.815768	3.300550	2.844505	1.953079	2.217000	1.462438	1.160482	0.886377
4.182366	3.639679	3.858865	3.841306	2.815376	2.261816	2.691380	2.005716	1.732975	1.095642	0.795959
5.267528	3.185697	2.876463	2.711376	3.508017	2.840960	2.298045	2.066599	1.700298	1.340176	0.799926
4.573250	4.100189	3.888618	2.634151	3.151574	2.440236	2.382319	2.148680	1.578368	1.310970	0.842684
5.047176	3.175475	3.155231	2.735667	3.553291	2.224822	2.388765	2.143492	1.732975	1.277270	0.805615
5.240419	4.463378	3.094787	2.788692	3.530429	2.871848	2.149730	1.991306	1.511896	1.149364	0.928590
3.524360	3.475991	2.894702	3.342019	2.749697	2.565637	2.481981	1.934480	1.934480	1.934480	1.934480
4.191713	3.956607	4.225470	3.313560	3.170137	3.144938	2.626862	2.320497	1.640846	1.026749	0.915390
3.829699	4.778395	3.467957	3.671571	2.685873	2.270619	1.865852	2.248801	1.768021	1.732975	0.834235
4.096271	4.799438	3.687611	2.774635	3.574759	2.185036	2.697531	1.788468	1.803501	1.292751	0.818322
4.513298	4.492386	4.126518	4.155567	2.527973	2.238394	2.424845	2.019955	1.620060	1.360415	0.869893
3.916480	3.335779	3.707005	2.690252	2.486138	2.434535	1.919835	2.023947	1.732975	1.732975	1.732975
3.537173	3.561598	3.057873	3.202182	3.614439	3.010876	2.700399	1.870561	1.689252	1.103072	0.889284
4.613596	3.291229	3.514669	3.574695	3.296679	2.786801	2.646364	2.104213	1.920090	1.391167	0.792887
5.219295	4.186762	3.016630	2.667410	3.098368	2.388793	1.969998	1.732975	1.732975	1.732975	1.732975
4.287119	4.383165	3.296304	3.284866	3.049147	2.209977	2.535428	1.683364	1.835615	1.120228	0.763991
4.900892	4.294354	2.988781	4.021186	2.910078	2.120962	2.584379	2.016455	1.450414	1.246908	0.787360
3.857986	4.646276	3.424634	3.488336	2.737671	2.391709	2.287861	1.732975	1.394692	1.234785	0.909300
4.594088	4.300576	3.372068	3.610094	3.292794	2.459040	2.158173	1.645935	1.565473	1.069690	0.860785
3.898948	4.175944	4.428328	3.692212	2.676578	2.396725	1.971990	2.309033	1.519172	1.239111	0.870374
5.241175	4.122271	3.974518	2.870313	2.652046	3.218144	2.711513	2.258153	1.740546	1.088334	0.906861
4.318707	4.515451	4.112239	4.041344	3.379243	2.451853	1.988419	2.153358	1.313914	1.335597	0.876528
4.475064	4.035845	4.089971	2.646032	3.477164	2.978361	2.365664	1.586264	1.353985	1.318512	0.855086
4.527928	3.323852	3.467823	3.588262	2.385259	2.120534	1.949508	1.713322	1.517872	1.038966	0.774599
3.464767	4.876616	3.420653	3.646342	3.448718	2.684392	2.371295	2.058868	1.818668	1.121771	0.796714
4.992449	4.000457	3.330825	3.739230	2.583229	2.759863	2.291695	1.766016	1.846114	1.732975	0.782516
3.661951	4.026613	2.904668	3.080269	2.474234	2.937863	2.493367	2.250828	1.766594	1.268459	0.818880
3.779377	3.567617	3.419180	3.183734	3.570887	2.612393	2.730685	2.095983	1.793980	1.732975	2.247551
3.475855	4.837615	3.205169	3.431901	3.088297	2.353765	2.616260	2.202769	1.732975	1.732975	0.843524
3.742424	4.709240	4.257804	3.322735	2.932274	2.551262	2.005320	1.987799	1.561801	1.153682	0.912637
4.290408	3.766757	3.171948	2.969791	2.766506	2.437183	2.530279	1.801656	1.497418	1.313538	1.300785
4.305511	3.762585	3.285599	3.785453	3.449390	2.720702	2.382166	2.265883	1.553422	1.121490	0.873791
4.174354	3.271638	3.020964	3.115861	3.273487	2.777165	2.398784	1.835373	1.801133	1.345539	1.345539
4.708598	4.407572	3.695733	2.724390	2.459364	2.457789	2.537741	1.609636	1.407056	1.143728	0.885869
4.052559	4.223961	2.996800	3.212561	2.895959	2.131899	2.266481	1.843734	1.700428	1.188418	0.833568
5.260587	3.067297	4.385161	3.048188	2.866184	2.814680	2.560356	2.037055	1.336191	1.320239	0.763460
3.547567	4.122308	3.539918	3.429032	2.442625	2.992163	2.340468	2.154994	1.619650	1.138208	0.841778
3.960004	3.682955	2.864955	2.820003	3.464339	3.139480	1.815777	1.876597	1.665813	1.262791	0.838021
4.704576	3.734940	3.376561	3.748813	2.984254	2.109432	1.977106	1.991044	1.767856	1.732975	0.797107
4.043990	3.380758	4.199229	3.118715	2.899825	2.607314	2.803736	1.732975	1.732975	1.732975	0.901016
3.426118	3.818178	3.954192	3.590989	3.242299	3.128418	2.698922	1.941159	1.911937	2.169846	2.169846
3.525639	3.634351	4.044137	3.403715	2.497865	2.226635	2.170293	1.791026	1.860726	1.223284	1.130746
3.712424	4.792753	3.886684	3.039792	2.910442	2.877633	2.588678	1.758693	1.431329	1.290435	0.772942
4.653447	4.756020	3.423575	2.989736	3.616938	3.134497	2.450209	1.903202	1.731557	1.348234	0.860819
3.322087	4.800716	4.072077	3.239162	3.248312	2.400305	2.052264	2.056065	1.504537	1.036477	0.877161
5.190379	3.385261	4.014891	3.721876	3.098105	2.287829	2.733762	1.763942	1.617751	1.292570	0.790732
3.992268	3.552137	3.011665	3.812877	2.532862	2.533254	2.409844	1.798151	1.732975	1.732975	0.885511
5.275067	4.719647	2.995373	3.769505	2.417257	2.761285	2.215990	2.168379	1.417294	1.038511	0.791484
3.937311	3.230010	4.350967	2.956766	2.485667	2.263855	2.084482	1.618536	1.814768	1.362240	0.863830
4.994874	4.690132	4.147855	3.397805	3.098258	2.355606	2.291998	2.235300	1.732975	1.238626	0.845420
4.544603	3.646550	3.254132	3.076790	2.996939	2.263311	2.056118	1.732975	1.732975	1.321207	0.764907
4.651766	3.302514	3.186901	3.656683	3.499786	2.690433	2.059926	1.958735	1.420537	1.293353	0.848465
3.706965	4.736315	4.211608	3.728650	3.297526	2.467769	1.892212	1.880298	1.911937	1.911937	0.770222
3.553111	4.082774	3.369946	3.722001	3.207124	2.369449	2.456307	2.303217	1.592247	1.061850	0.873997
4.367105	3.820437	3.006978	3.831832	2.505698	2.495778	1.816692	2.272690	1.318219	1.359272	0.778543
5.041242	4.833972	4.222893	2.979792	2.651735	3.154022	2.519306	1.741893	1.516620	1.157431	0.785931
3.486885	3.390462	3.353841	3.435599	2.893663	2.267801	1.934449	1.914140	1.540880	1.184372	0.784895
3.344466	4.358753	4.235854	2.872295	2.775181	2.960476	1.911937	2.004621	1.316171	1.231182	0.871244
3.491440	4.260155	3.669436	3.623824	2.434026	2.995831	1.891124	1.892354	1.814327	1.732975	0.800586
3.814445	4.641966	2.966271	3.231781	3.538742	2.483395	2.194965	2.163370	1.872479	1.313371	0.822578
5.086173	3.959000	2.998435	3.941570	2.643763	2.517608	2.724244	1.827193	1.427383	1.356653	1.453410
3.556822	3.381156	3.712125	2.595616	3.451180	2.730161	2.440780	1.776756	1.512885	1.230374	0.861167
4.618066	4.244492	3.842004	3.133183	3.205933	2.479934	1.876664	2.196548	1.564597	1.217208	0.815698
4.590403	3.858327	2.901217	2.759119	3.001465	2.641764	2.410126	1.911937	1.911937	1.911937	1.345539
3.745780	3.275671	3.096732	3.407606	2.995153	3.128569	2.037543	1.535171	1.557504	1.161101	0.768484
3.754511	3.756732	3.517630	3.308991	2.672798	2.570399	2.356921	1.864273	1.732975	1.341683	0.856968
4.678183	4.030582	2.931884	3.602231	3.236271	2.902693	2.111015	1.780664	1.503333	1.152248	0.862219
4.582327	4.443613	3.101897	3.943214	2.625137	2.519742	2.433674	2.245278	1.490818	1.071845	0.768879
3.851763	3.228639	4.082629	3.014663	2.383277	3.012078	2.742058	1.902326	1.664533	1.299324	0.881871
3.944030	3.920007	4.418320	3.579589	3.336205	2.287708	2.520214	2.183809	1.742201	1.194051	0.834488
4.098162	3.562023	3.919587	3.079201	3.016958	2.315620	2.574328	2.070660	1.560935	1.262791	0.864746
3.875386	4.781595	3.675902	3.921006	2.954420	2.542639	2.163576	2.178868	1.571722	1.331454	0.814235
4.899398	4.147086	3.223812	3.144963	3.054748	2.627643	2.536602	1.911937	1.911937	1.102723	0.886236
3.721954	3.371719	4.406073	3.205675	3.561345	2.182851	2.511731	1.710785	1.650250	1.157214	0.773885
3.814780	4.836016	3.048705	3.343014	2.475320	2.105222	2.655064	1.732975	1.432470	1.198810	0.922373
5.004581	3.690013	3.314695	3.231348	3.419094	2.921511	2.244242	2.132199	1.876068	1.221187	0.802915
4.319988	3.324221	4.470601	3.025804	2.599039	2.275859	2.039972	2.331473	1.856391	1.180664	0.873011
3.864522	3.654458	3.061872	3.679963	2.629430	2.408133	2.628045	1.751103	1.613861	1.275581	0.782000
4.332873	3.752073	3.925449	3.950025	3.584239	2.704616	1.959463	1.639498	1.638012	1.186717	0.775918
3.882046	3.286982	4.087650	3.456651	3.362150	2.845544	2.405948	2.158438	1.650419	1.345539	1.345539
4.466092	4.672325	4.158954	3.180498	2.402547	3.026494	2.463777	2.273044	1.757462	1.154968	0.837241
3.494398	4.216059	3.774612	3.484773	3.150387	2.878222	2.372662	1.911937	1.732975	1.342031	0.848758
4.009708	4.523891	3.394124	2.606261	3.076495	2.989891	2.383477	1.987710	1.596900	1.122176	0.891881
4.275848	3.712527	3.857890	2.819247	2.773855	3.075173	2.010038	2.007245	1.550116	1.148434	0.818102
4.721185	4.400327	2.887255	3.570323	3.548253	3.126051	1.927427	2.174948	1.732975	1.732975	0.915570
4.244958	4.896912	3.819010	2.762998	3.233337	2.283825	2.471518	2.111883	1.686296	1.265616	0.898801
3.717139	3.138072	3.474564	3.253007	2.863293	2.527848	2.166722	2.164149	1.934480	1.934480	1.934480
3.841227	4.395030	3.688250	4.010144	2.462940	2.289625	2.287265	1.980073	1.555299	1.139675	0.887987
3.433881	3.485170	2.952905	3.993865	2.769352	2.516637	2.286260	2.247551	2.247551	2.247551	2.247551
3.829583	3.550022	3.796502	3.117892	2.334012	2.129418	2.671718	2.294348	2.294348	1.889197	1.889197
4.719910	4.797274	3.311809	3.681509	2.393761	2.769738	2.693625	2.169846	2.169846	2.169846	2.169846
4.585442	3.597430	4.145625	2.869944	3.391611	2.760133	2.231557	1.616514	1.732975	1.732975	1.732975
3.356079	4.175842	4.447323	3.040754	3.260502	2.206201	1.903456	1.732975	1.859107	1.732975	1.453410
4.379034	4.331556	3.756279	3.877888	3.446733	2.377030	1.926254	1.928099	1.476167	1.357092	0.799938
4.568210	3.329454	3.273153	2.675852	3.003100	3.073109	1.890157	2.256060	1.732975	1.163500	0.852235
5.219851	3.214926	4.181350	2.798593	3.549747	2.275770	2.387463	1.718220	1.718220	1.718220	1.345539
4.271392	3.670014	3.452486	3.514751	3.481605	2.483375	2.517322	1.868382	1.650393	1.290656	0.790947
4.905769	3.273845	3.372669	3.876504	2.728154	2.664353	2.088827	2.233391	1.742375	1.436208	0.906791
3.804106	4.601330	4.290964	2.888254	2.620787	2.405537	1.889138	1.626725	1.569422	1.209382	1.345539
3.765379	4.731885	3.521580	2.919926	2.671293	3.117901	2.081955	1.880774	1.383075	1.269770	0.818552
5.140076	3.925909	4.447852	2.651488	3.353889	2.522143	2.412726	1.911937	1.911937	1.131193	0.885470
4.169290	3.330744	3.205913	2.834276	2.578947	2.503383	2.075935	1.732975	1.743726	1.221731	0.926575
4.903356	4.454898	3.710271	3.345563	2.379625	2.784914	2.605315	1.669697	1.345185	1.324940	0.867727
3.939948	4.276987	3.505867	3.481211	2.582186	3.097663	2.407776	1.912241	1.435054	1.248890	0.809130
4.311576	4.180726	4.087174	2.721758	3.070598	2.592838	1.855337	1.863056	1.630894	1.359317	0.943924
3.437147	3.810586	3.131028	3.161093	3.292990	2.191924	2.114545	2.213254	1.912961	1.301075	0.929183
3.715904	3.240834	4.170750	2.899465	2.900842	2.515771	2.715910	2.125371	1.336711	1.184399	0.837054
3.338686	3.661940	3.919429	3.487876	2.659153	3.040153	2.677545	1.866529	1.593738	1.103801	0.775443
4.608834	3.465543	3.680575	3.288617	3.250350	2.236193	2.366754	1.916408	1.744107	1.344257	0.905593
5.276287	3.800240	4.147490	3.188465	3.184570	2.452947	2.780801	1.686279	1.503849	1.410715	0.803332
3.327004	4.507625	4.348257	2.922154	3.049564	2.583632	2.580002	1.994247	1.496199	1.299990	0.906231
4.252354	3.189955	3.306307	3.639876	3.416155	2.846175	2.546861	1.852185	1.801748	1.289306	0.770935
4.464302	3.326608	3.148031	3.365251	3.169465	2.883505	2.471771	1.835939	1.639609	1.151252	0.747706
4.065084	4.104692	3.031034	3.348527	3.552454	2.538398	1.955325	2.154935	1.849064	1.117617	0.838117
3.883544	3.102312	3.662629	3.188276	3.654147	2.708924	1.994954	1.916436	1.732975	1.106236	0.878594
5.237804	4.011634	4.083185	2.662218	3.599967	2.344719	2.215565	1.648952	1.359696	1.249505	0.873035
4.703833	3.482654	3.642739	4.093219	2.897198	2.959776	2.287341	1.627080	1.745814	1.089071	0.881805
4.282341	4.021287	3.917155	2.976486	2.393552	2.703617	1.954859	2.150353	1.433440	1.732975	1.732975
3.513071	3.417790	3.555653	2.641757	3.321417	2.401269	2.390532	1.587428	1.711880	1.301599	0.927081
5.118342	4.654010	4.066806	3.037777	2.821741	2.562873	2.397222	1.999056	1.802273	1.217763	0.816844
4.863766	3.809452	3.012147	3.577720	2.414332	2.297939	2.713771	1.845712	1.909107	1.357418	0.820930
3.810809	3.774457	3.384386	3.808400	3.498179	2.464683	2.344381	2.253992	1.642920	1.170461	0.884410
4.644651	3.420965	4.001657	3.727165	3.358182	2.371349	2.254624	1.798828	1.552402	1.299018	0.797719
3.678996	3.397262	3.146587	3.242725	3.091744	2.959832	2.500814	2.045904	1.693765	1.288700	0.906574
4.704684	3.455918	4.389586	3.074514	2.781770	3.071144	2.766975	1.721666	1.534876	1.270255	0.877428
4.152325	3.944286	3.584514	3.446560	2.812660	2.179727	2.490027	1.692911	1.379439	1.473924	0.822679
5.212818	3.356296	3.627128	3.224006	3.629174	3.016148	2.451074	2.052370	1.612200	1.327103	0.866866
3.782796	3.700161	3.150500	3.040879	2.444641	2.084087	2.426335	1.692521	1.594484	1.101084	0.843190
4.609817	3.519677	4.379134	2.706908	3.243313	2.216273	2.351008	1.886603	1.406933	1.253962	0.880644
4.853737	3.706621	2.914094	2.679150	3.356551	2.458436	1.860844	2.258201	1.818164	1.076895	0.838846
3.489036	4.132878	3.286816	3.250977	3.212243	2.281637	2.371691	2.210600	1.364124	1.451334	0.859683
3.969117	3.843963	3.074361	3.795720	2.773296	2.433474	2.751711	2.129198	1.496362	1.345210	0.894587
3.749141	4.110207	2.934717	3.100182	3.392319	2.788968	2.334816	1.732975	1.732975	1.732975	0.816018
3.548982	4.108883	4.129558	3.570752	2.577862	3.188641	2.689096	1.785935	1.842573	1.102812	0.850521
4.802212	3.335118	2.957930	3.844222	2.883903	2.700501	1.878656	1.906292	1.386739	1.251813	0.849738
3.479003	3.793344	4.362759	2.880430	2.562333	2.977780	2.453405	1.722578	1.496794	1.299324	0.791494
3.567277	3.114642	3.011715	3.620343	2.856694	2.617957	2.701651	1.748507	1.629193	1.035311	0.806452
4.851671	3.150909	3.725406	3.348223	2.581192	2.862480	2.448586	1.997588	1.513548	1.239478	0.877736
4.277286	3.113654	3.408722	3.034829	2.625716	3.086717	2.091930	1.867681	1.434811	1.349726	0.857199
4.885782	4.828640	4.116273	3.684786	2.924686	2.281315	2.253124	1.966724	1.503311	1.237100	0.799051
5.225394	3.490113	2.895596	3.573187	3.132580	2.145783	2.041350	1.732975	1.732975	1.732975	0.842467
3.894611	3.975661	4.000638	3.470339	3.244263	2.561911	2.696116	1.941561	1.878406	1.222763	1.033077
4.988592	4.116248	2.988898	2.703883	2.509979	3.029300	2.626172	1.808840	1.790624	1.153912	0.880141
3.961400	3.880137	4.492722	3.799887	3.491777	2.505497	2.242317	1.628315	1.622943	1.250091	0.786938
5.028411	4.718160	4.419167	2.735007	3.604168	2.124099	2.687115	1.985346	1.759310	1.283259	0.875873
3.281251	3.553563	2.927510	2.715709	3.533510	3.083986	2.140876	1.953991	1.801442	1.327282	0.841318
5.160200	3.643857	3.021846	2.809877	3.430414	2.460920	1.960693	2.135998	1.726667	1.095590	0.832300
4.250434	3.352391	3.624989	2.748962	2.553083	2.227820	2.609922	1.734124	1.641028	1.399040	0.783308
4.290063	3.884015	3.326651	3.351542	3.234928	2.608437	2.131020	1.928732	1.471149	1.204339	0.795337
4.649555	4.440912	4.398109	4.028387	3.513128	2.933468	2.564326	2.215837	1.479422	1.268241	0.800565
3.590752	3.608941	2.930944	2.968362	2.742693	2.559175	2.220519	1.732975	1.746865	1.732975	0.894430
4.185150	4.847894	2.857495	2.800280	3.583173	2.475521	1.907553	1.715935	1.455678	1.175969	0.910603
4.025502	4.316815	3.950503	3.401838	2.403159	3.124969	2.083606	1.618853	1.366474	1.168641	0.823724
3.752575	3.351058	4.094531	3.265267	2.635311	3.121582	2.023507	1.911937	1.417738	1.500588	0.900653
4.686967	3.477135	3.319781	4.107767	2.428240	2.556253	2.239029	1.785157	1.708893	1.061453	0.765307
3.542460	3.450478	4.016694	2.664715	2.309724	2.187347	2.082722	1.980693	1.851180	1.268657	0.915056
3.575954	4.539881	4.226860	3.584391	3.191743	2.252217	2.123383	2.154624	1.452427	1.144189	0.835263
3.721278	4.436783	4.098816	3.252983	3.598658	3.021192	2.249032	2.012015	1.931258	1.329450	0.849480
4.556247	4.112768	3.262224	3.295019	2.476850	2.759297	2.039818	1.911937	1.911937	1.326691	0.757555
4.847142	3.685447	4.447613	3.998327	3.618780	3.101638	2.330661	1.888587	1.696152	1.215010	0.812170
3.464808	3.265729	3.599849	3.465642	2.453109	2.692018	2.228587	1.750575	1.777446	1.189385	0.897061
3.944606	4.123541	4.165912	2.636996	2.551389	2.522246	1.965871	1.911937	1.732975	1.356653	0.755221
4.591573	3.751839	3.222179	3.675567	3.358958	2.645306	2.242025	2.001617	1.395300	1.163885	0.832300
4.106781	3.565346	4.465062	2.945923	3.333991	2.195311	2.301210	2.225283	1.346217	1.074704	1.040974
4.918912	4.491275	3.718966	3.675229	3.276205	2.638203	2.177161	2.197653	1.359725	1.399284	0.842716
4.081025	4.607646	3.536640	3.131221	2.747036	2.821539	2.068129	2.084904	1.345539	1.345539	1.345539
5.273728	4.030363	4.344193	3.280836	3.549425	2.670918	2.403425	2.033727	1.710579	1.219912	0.849730
5.283870	4.205996	3.126770	3.068701	2.430920	2.233305	2.314131	2.282115	1.805287	1.109679	0.796866
3.774150	4.842752	4.135212	3.209746	2.760455	2.892941	2.278717	2.111913	1.802703	1.324498	0.802930
3.606980	4.602276	2.984970	3.171408	3.446105	2.363620	2.365089	1.992184	1.511942	1.121261	0.812915
3.959457	3.719009	3.258209	2.745411	3.557365	2.894216	2.055271	1.811336	1.378598	1.388441	0.855661
5.207408	3.905754	3.558002	2.686431	2.904234	2.141408	2.800232	1.934262	1.911937	1.381076	0.755412
5.205716	4.771414	3.920101	3.811492	2.994006	2.390730	2.314437	2.348154	1.500631	1.124033	0.816770
3.432632	3.098956	3.497537	3.846342	3.484178	2.959605	2.014291	1.994009	1.673360	1.164790	0.863558
4.968682	4.513082	3.844510	2.713849	2.588487	2.859620	1.899141	1.851902	1.559932	1.227234	0.814730
4.134410	3.334751	4.032634	3.473867	2.745535	2.194974	2.516600	1.738152	1.684156	1.353030	0.899847
4.248149	3.509516	4.304608	3.963639	3.028775	2.257694	2.345492	2.169846	2.169846	2.169846	2.169846
3.532580	4.249748	3.622853	3.374965	3.339524	2.903351	2.059599	1.888736	1.711376	1.266142	0.956328
4.518148	3.260852	3.225301	2.805315	3.126104	3.141431	1.940920	2.058594	1.732975	1.440838	0.878656
4.814259	3.925163	3.495009	2.985481	3.065391	2.375696	2.776529	2.179620	1.827136	1.314706	0.836258
4.504922	3.632766	3.941407	2.794401	3.105728	2.601008	1.838337	1.991122	1.635351	1.179540	0.811456
3.895845	3.516758	2.926502	3.383939	3.563175	3.222873	1.926043	1.672186	1.580936	1.147737	0.783631
5.281787	3.689277	2.917008	2.594584	3.427746	3.076298	2.530800	2.160610	1.591039	1.262791	0.862320
3.644295	3.316354	3.283105	3.535139	3.667808	2.919440	2.534179	1.779638	1.732975	1.345539	1.345539
4.642121	4.000322	3.638557	3.786298	3.093006	2.499853	2.431869	1.707890	1.807288	1.074743	0.768751
3.949185	4.497779	2.927198	3.435738	3.024169	2.596466	2.430514	1.732975	1.791876	1.407044	0.856298
4.082491	4.682070	3.355916	2.844620	2.722191	2.576466	1.991328	1.759943	1.798510	1.347522	0.770513
4.067281	4.814287	4.390810	3.081595	3.604484	2.564075	2.625637	1.869812	1.732975	1.732975	0.893632
5.234789	3.773216	4.062583	3.991294	3.019236	2.430303	2.168152	2.234509	1.669697	1.314313	0.894786
4.781540	4.539181	4.193804	2.985273	2.789258	2.958034	2.362721	2.358263	1.640945	1.276824	0.888749
4.096793	4.037120	4.091665	4.068568	3.037603	2.509918	2.408788	2.001266	1.732975	1.189497	0.782159
4.349382	3.850569	3.702664	3.406143	3.221902	3.193088	2.591453	1.881880	1.520203	1.161770	0.829581
3.421651	3.863054	3.870727	3.543051	2.990906	2.908195	2.436390	1.911937	1.721357	1.297144	0.794377
4.712440	4.683821	2.896994	3.780921	3.017028	2.368324	2.757931	1.586736	1.868958	1.176139	0.770157
4.266511	4.588912	3.484549	2.921503	2.569429	2.305569	2.725056	1.830041	1.519949	1.058119	0.812523
3.768830	3.926039	3.695834	3.311302	2.697732	2.471855	2.498092	2.313168	1.738276	1.926917	1.343228
3.506062	4.036486	4.109727	3.206622	2.433436	2.549718	2.164240	2.123597	1.418761	1.297829	0.905482
4.293367	3.624672	4.110887	3.206806	3.225680	2.945673	2.326688	2.155177	1.684740	1.345539	1.345539
3.962516	3.278845	4.100311	3.541524	2.530277	2.572960	2.202086	2.199375	1.520229	1.316324	0.791809
4.753262	4.879249	3.444499	2.902600	3.559257	2.320267	2.460761	2.099668	1.732975	1.732975	0.835086
5.281500	3.194334	3.058998	3.624767	2.489704	2.588996	2.800279	2.022374	1.386782	1.097945	0.793275
4.784048	4.475610	4.179520	3.280692	3.103348	3.029590	1.954480	2.239767	1.854090	1.438093	0.877373
5.169717	4.085429	3.039945	3.459926	2.471314	2.942315	2.560545	1.980452	1.623447	1.178056	0.833898
4.703349	3.429517	3.280648	3.239200	3.545579	2.772913	2.480585	1.959697	1.617314	1.294075	0.904858
3.483682	3.901687	3.906003	3.881242	2.737303	2.864649	1.905199	1.971648	1.911937	1.327805	0.790361
3.528839	3.870263	4.003516	2.740912	2.455978	2.907584	2.184388	2.190191	1.805657	1.382827	0.860596
4.655217	3.559733	3.602390	2.606818	3.463516	2.953610	1.897361	1.732975	1.732975	1.124144	0.780470
5.002462	3.118961	3.000081	2.715003	3.333096	2.657982	2.264099	1.599661	1.671469	1.266037	0.797140
4.451884	4.749088	3.852169	3.065058	3.051792	2.934880	2.350454	1.836178	1.826625	1.331803	0.928207
4.272444	3.100581	3.233927	3.669186	2.455805	2.754989	2.691187	1.659607	1.422590	1.284986	0.922468
4.033533	4.438874	3.640944	3.117943	2.749335	2.343711	1.951103	1.911937	1.680722	1.732975	1.732975
4.561383	3.601955	3.436776	2.725112	2.463917	2.912155	1.950052	2.081296	1.822092	1.345539	0.947620
4.113935	3.841608	3.251119	3.459411	2.702098	2.491363	2.207778	2.281842	1.773244	1.234092	1.345539
4.781740	4.099749	3.672447	3.142999	2.616360	2.401724	2.645951	1.778358	1.828961	1.429932	0.761316
4.621730	3.350173	3.562336	2.721086	3.484884	2.613207	2.102665	2.272087	1.376058	1.146148	0.780419
3.500829	4.416727	3.469906	3.486663	3.125735	2.288646	2.288122	1.732975	1.695954	1.073721	0.834107
3.996038	4.199125	4.069215	3.051809	2.912552	3.035172	2.029872	2.318978	1.607313	1.303727	0.852984
3.744906	3.823337	3.746854	2.739216	3.372119	2.426106	2.376459	1.750818	1.474026	1.009403	0.875854
4.806101	4.475546	3.959034	3.446516	3.060669	3.068029	1.979148	1.853196	1.393330	1.257682	0.912690
4.291044	4.553743	4.439694	3.017917	3.584770	2.122185	1.884749	1.722652	1.467173	1.287824	0.899006
3.994894	4.662806	3.060170	3.777323	3.583917	2.906682	2.623844	1.595881	1.837874	1.357140	0.926221
5.036497	3.665047	3.378506	3.334311	3.324452	2.168833	2.165137	1.699721	1.639745	1.178200	0.763882
3.949308	3.219415	3.887989	2.928686	2.612073	2.683068	2.296956	1.979638	1.478489	1.352275	0.820659
5.263116	3.748509	3.338646	3.531083	2.973927	3.113285	2.205365	1.843831	1.732975	1.278517	0.800014
4.188851	3.411352	3.970828	2.918197	3.356161	2.234680	2.259176	2.187484	1.911937	1.322675	0.940031
4.775478	4.237701	3.365523	2.954015	2.975072	2.602526	2.178541	2.010646	1.550955	1.065396	0.853159
3.397107	3.938449	4.008206	3.329146	2.521436	2.890537	2.428731	1.894049	1.746641	1.383144	0.855769
4.116450	4.323207	3.056914	2.885459	3.147644	2.531958	2.586417	1.909346	1.732975	1.732975	0.809132
3.441251	4.007849	3.540941	3.329195	2.811120	2.292451	2.640713	2.037155	1.405421	1.326186	0.776540
4.119152	4.078882	3.018912	3.147625	3.394917	2.958933	2.531965	2.093419	1.713889	1.873606	1.713889
4.141551	3.790917	3.142531	3.201383	2.882653	2.800281	2.405016	2.195539	1.606327	1.356653	1.356653
3.514735	4.475933	4.353969	4.020592	2.684207	2.180050	1.806088	1.869259	1.672343	1.084274	0.866717
4.137978	4.497638	3.338819	3.413180	3.232228	3.233180	2.122100	2.113673	1.732975	1.103066	0.840447
4.181203	3.583506	3.131926	3.064766	2.871721	2.226857	2.329555	2.011658	1.683091	1.190123	0.774817
4.233823	4.296290	2.836530	3.232479	3.238109	2.682664	2.121563	1.882726	1.412883	1.215031	0.880765
3.503743	3.498363	3.153846	2.961351	2.695838	2.185042	2.588374	1.878263	1.648617	1.240324	0.876648
4.638180	3.334966	3.667978	3.299164	2.542476	2.385725	2.554597	2.162438	1.583024	1.303640	0.854064
4.803726	3.136996	3.228972	3.679207	3.193036	2.363273	2.607549	2.026309	1.462795	1.139288	0.896968
4.244733	4.021320	3.801281	4.008475	2.720024	3.007242	2.821929	1.605360	1.548756	1.435131	1.345539
4.585105	3.653968	3.856921	2.598966	2.980007	2.176219	2.343875	1.732975	1.732975	1.129385	0.778345
3.965963	3.640697	3.771725	3.924066	3.600613	2.551437	2.764012	2.074948	1.774046	1.602642	1.602642
4.663084	4.481682	2.879298	2.782233	3.361467	2.449800	2.367227	1.958412	1.911937	1.732975	0.846638
3.421200	4.221016	3.625799	4.069233	2.990333	2.300489	2.169846	2.169846	2.169846	2.169846	2.169846
3.469791	3.824103	3.201341	3.572930	2.918424	2.798499	2.435179	1.728851	1.698298	1.035460	0.907546
5.211746	4.029087	2.870759	2.931490	3.299579	2.253349	1.880932	1.917151	1.832922	1.317655	0.816074
4.238066	4.015407	3.322872	2.649344	2.651598	2.922720	1.850054	2.304305	2.169846	2.169846	2.169846
4.055261	3.708577	4.432971	3.782872	2.476644	2.708481	2.292579	1.866164	1.500783	1.275888	0.815825
4.574739	4.770498	4.118171	3.047279	2.950837	2.925166	1.937750	1.610433	1.779029	1.382617	0.878790
5.165551	3.790792	3.312740	2.756463	3.515356	3.038292	2.574788	1.847163	1.354041	1.195499	0.760973
4.199947	3.352474	3.548576	2.756428	2.854783	2.305110	2.340944	2.066765	1.656462	1.093413	0.850727
4.712517	4.779207	4.202931	3.808176	2.400293	2.536043	2.631526	1.814893	1.378944	1.302367	0.901824
3.955506	3.640517	4.410632	3.731350	2.715847	2.856315	2.222355	1.911299	1.695608	1.190245	0.830513
3.935820	3.312407	3.470324	3.034965	3.467595	3.029865	2.202658	1.692391	1.598464	1.081329	0.787492
4.604009	3.636010	3.009608	3.900357	2.931483	2.940032	2.144153	2.139014	1.331149	1.335267	0.836390
4.935794	3.624800	4.223108	2.808893	2.652550	2.450538	1.840755	1.858725	1.770530	1.297918	0.870490
5.130075	4.185225	3.713207	3.942085	2.995890	2.490873	2.392729	1.880298	1.732975	1.291817	0.844073
4.550683	4.019174	3.231797	3.923957	3.127753	2.627270	2.677849	1.874318	1.732975	1.355776	0.800639
4.976909	3.277966	4.467401	3.090895	3.151192	2.378034	2.615396	1.568426	1.424122	1.330497	1.092209
4.118201	3.526318	3.375402	3.521343	2.590770	3.105240	2.058702	1.942843	1.616936	1.135402	0.841480
4.603028	4.651546	2.989204	2.905626	2.929233	2.169750	2.401926	1.676785	1.310795	1.412318	0.786907
4.291942	3.509311	3.710022	3.674827	3.523554	2.386710	1.866047	1.997410	1.579986	1.324443	0.870468
3.577593	3.267672	3.259024	3.798751	2.456535	2.304461	2.218788	1.999554	1.431463	1.180060	0.894663
3.628151	3.285361	3.553070	3.285600	2.560412	3.154727	2.280303	1.642017	1.637589	1.211934	0.858238
4.918832	3.546354	2.938053	2.685224	3.231707	2.504422	2.474798	1.805363	1.896662	1.370558	0.867761
4.263944	4.707788	3.882667	3.713047	3.254017	2.529824	2.271755	1.596438	1.798320	1.345539	1.345539
4.461168	3.354217	2.926558	3.905793	3.224073	3.017655	2.261026	1.608391	1.756273	1.245809	0.847014
4.323060	4.378438	3.457278	2.772563	2.697801	2.109505	2.516365	1.911937	1.911937	1.718220	1.732975
3.919118	4.477415	4.268894	3.721629	2.929378	2.868171	1.880077	1.899581	1.732975	1.732975	0.835390
4.776934	4.377425	3.657837	2.776861	2.866745	3.146915	2.777537	1.764478	1.367894	1.099111	0.746364
3.893881	3.783927	3.068969	3.128941	3.481434	2.538048	2.045971	1.772933	1.381009	1.076909	0.790112
4.434200	4.101646	4.431856	3.920216	3.130976	2.843446	1.945637	2.246167	1.855910	1.054909	0.814484
3.491261	4.719351	3.518520	2.715988	2.844703	2.506033	1.860445	1.822491	1.652644	1.099640	0.896174
4.738971	4.003596	2.901820	3.992400	2.412152	2.918954	2.789829	1.911937	1.911937	1.262791	0.931545
3.447113	3.576837	3.343198	3.894534	3.233798	2.489811	2.407380	2.275450	1.771948	1.270007	0.820640
3.733201	3.278729	3.729692	2.896943	3.182976	2.325026	2.656932	1.591278	1.726678	1.335661	0.880109
4.086237	4.747742	4.292094	3.209773	3.379838	3.214501	2.219460	2.237880	1.744728	1.269096	0.866113
4.763699	3.631641	3.529551	3.170134	3.109459	3.053832	2.367764	2.031782	1.949548	1.453410	1.453410
3.947526	4.256664	4.510241	3.903098	2.945206	2.998305	2.086555	2.229186	1.405615	1.114680	0.819165
4.887815	3.806362	3.159994	3.636040	2.804803	2.193365	2.575060	2.097947	1.456063	1.244316	0.872586
4.221468	3.519505	4.071650	3.936912	2.649422	2.892519	1.861996	1.859330	1.402898	1.384067	0.880215
3.655589	4.362191	4.201195	2.800472	3.599661	3.129787	2.636885	2.172063	1.371700	1.081963	0.882527
5.272549	3.501594	3.961059	3.315050	2.490549	3.121372	2.315962	1.975411	1.732975	1.732975	0.928296
4.405242	3.228948	2.919817	3.910563	2.370253	2.987386	2.402453	1.992797	1.911937	1.911937	0.790797
5.108921	3.264980	4.227738	3.532080	3.278642	2.134796	2.467048	2.095605	1.867943	1.273586	0.872139
5.294574	4.185090	2.948829	3.294099	2.905350	2.672731	2.558419	1.672276	1.774284	1.369616	0.826273
4.747009	4.444004	3.382777	3.119577	3.213259	2.302191	1.917622	1.814026	1.344926	1.192663	0.854544
3.447867	4.134015	4.077170	3.031874	3.303520	3.074154	2.027825	1.911082	1.557515	1.207107	0.908835
4.414416	4.440949	4.151767	2.752311	2.400470	3.128751	2.013460	2.118875	1.732975	1.732975	0.897958
4.861888	3.301177	3.548617	2.962494	2.737070	2.191178	2.490604	1.816650	1.753150	1.066518	0.904317
4.558159	4.627242	3.799676	3.491209	3.659555	3.220432	2.264017	2.279263	1.868222	1.732975	0.875357
5.056505	3.294727	4.124853	2.662426	2.975357	2.454548	2.407097	1.739344	1.505714	1.045889	0.882865
4.340921	3.204218	3.271560	4.058748	3.570558	2.338255	2.425737	1.615243	1.650805	1.196690	0.887303
3.745011	3.376367	3.197892	3.686510	2.721964	2.563485	2.466917	2.109782	1.911937	1.732975	1.144291
4.229288	4.913182	4.173105	3.986948	3.058935	2.596081	2.163129	1.926017	2.169846	2.169846	2.169846
4.150260	3.421390	4.190141	3.680298	3.338240	2.099010	2.079552	1.614519	1.519871	1.181903	0.897268
3.472853	3.211638	3.446712	3.903933	2.643459	2.197164	2.315040	2.178722	1.444896	1.338797	0.927703
3.488680	3.722481	3.051713	3.058338	3.494991	3.048242	2.035094	1.676741	1.408458	1.209855	0.935118
3.664825	4.774005	4.453048	3.782852	3.298500	2.275062	2.497040	1.991876	1.376208	1.355640	0.804745
3.848186	4.431849	4.409599	3.544441	3.107064	2.875713	2.032434	1.843432	1.458215	1.453410	1.453410
4.579740	3.114668	3.574938	3.778779	2.730306	3.159465	2.390357	2.011594	1.723807	1.235656	0.903093
4.756545	4.004783	3.371118	2.891836	2.549556	2.453878	1.885558	1.769169	1.736676	1.351065	0.794149
4.891037	4.729097	3.335258	3.402144	2.448662	2.528698	1.995289	1.623863	1.364991	1.356653	1.356653
4.970701	3.243655	3.404836	2.727805	3.056310	2.205641	1.969809	1.683313	1.610048	1.251510	0.869006
4.517565	3.708177	3.275867	3.910130	2.552134	2.449353	1.954715	1.813318	1.346642	1.372107	0.893822
5.263664	3.150182	2.825433	3.607191	3.465493	2.934317	1.854866	2.284594	1.658000	1.230482	0.823608
3.395125	3.969144	3.185267	3.179507	2.654449	2.162402	1.929136	2.036249	1.693903	1.281264	0.848902
5.243760	3.640035	3.636582	2.994648	3.097481	2.182636	2.766108	2.112646	1.911937	1.732975	0.787965
4.888401	4.155863	3.788267	4.002227	3.519937	2.742918	1.938999	2.202425	1.352533	1.380186	0.925477
3.635052	3.460777	3.721457	3.125630	3.516165	2.366274	2.774111	2.140875	1.731240	1.072169	0.790915
3.956078	4.081219	3.297449	3.315927	2.357135	2.909605	1.925343	2.143460	1.723117	1.344107	0.930391
4.797662	4.721122	3.972349	3.306073	2.743117	2.688838	2.736617	1.974863	1.329141	1.034226	0.829366
3.973662	4.708911	3.285811	3.645914	3.607636	2.574361	2.408039	1.989173	1.523554	1.133483	0.888517
3.760433	3.985404	4.064463	3.710350	2.848810	2.680914	2.582238	2.296673	1.830998	1.197941	0.853311
3.805089	4.209363	3.361405	2.810748	3.597573	3.010367	2.131354	1.729606	1.776805	1.371180	0.771662
3.531408	3.948226	3.011769	3.579464	2.723837	2.878644	2.328443	1.718296	1.365649	1.276680	0.821342
4.430592	4.916696	3.489362	2.901787	3.212094	2.183660	2.062719	1.807530	1.359071	1.125334	0.893808
4.386175	4.308337	4.379690	2.796154	3.237561	2.499283	2.675252	2.009397	1.934480	1.453410	1.356653
3.936033	3.383741	3.308190	3.197935	3.254174	2.518086	2.433600	2.288422	1.911937	1.911937	0.846042
5.253453	3.246523	3.969058	3.958548	3.127505	2.311838	2.494643	1.882792	1.353475	1.395994	0.837403
4.446715	3.726286	4.420418	3.298002	3.136878	2.514940	2.513804	2.117501	1.560829	1.088187	0.790654
4.499325	4.209003	3.946591	2.928265	2.789377	2.291680	2.212499	2.051051	1.799845	1.732975	0.907749
3.476768	4.459957	3.625323	3.788136	3.307771	2.466566	2.379219	2.070374	1.387468	1.073708	0.899445
4.179749	3.645788	3.653723	2.802873	3.091157	2.815072	2.115287	2.042533	1.721033	1.170806	0.789445
4.541701	3.296764	3.138790	2.764432	3.239360	2.478295	2.260545	1.899510	2.247551	2.247551	2.247551
4.086862	4.245592	3.522396	3.028188	3.199246	3.132112	2.875459	2.448965	1.865840	1.252803	0.869126
5.157722	4.138087	4.387426	3.726135	3.059056	2.424850	2.011566	2.014983	1.579384	1.315381	0.792043
4.032714	3.950419	3.204655	2.810816	2.852180	2.278172	2.034339	2.071772	1.708713	1.341116	0.806836
4.329890	4.540882	3.879412	3.821595	2.431546	2.804930	2.075243	2.168439	1.691410	1.280499	0.792810
4.858811	3.926534	3.021022	2.733185	3.625212	3.241848	2.387098	2.199575	1.732975	1.075787	1.102816
3.995582	3.387236	3.339430	2.655641	2.470029	2.263686	1.908414	2.208027	1.703330	1.281735	0.825937
4.271667	4.770767	3.209723	3.268668	3.486157	2.797423	1.950573	1.911937	1.911937	1.045391	0.870440
3.933597	4.324448	3.420765	3.384601	3.559159	2.207221	2.389983	2.342266	2.247551	2.247551	2.247551
4.188484	4.560487	4.045709	2.698094	2.670165	2.176319	2.384360	1.737531	1.866656	1.166282	0.892920
3.774850	4.547417	4.468814	3.254061	3.188847	2.968791	2.610357	2.176804	1.781657	1.169051	0.928422
5.130379	4.237662	3.205554	3.528877	2.942673	2.960370	2.348014	1.915805	1.822360	1.308439	0.898135
4.851961	3.632447	3.456499	3.048795	2.934549	2.067716	1.861655	2.283290	1.537510	1.085227	0.887355
4.896325	3.990021	4.288639	2.762087	3.460750	3.086391	2.082224	1.905490	1.790579	1.732975	0.822954
3.686996	3.505247	3.966057	2.771453	3.485153	2.708692	1.822319	2.098282	1.732975	1.319956	0.868561
3.527196	3.561085	3.129900	2.748800	2.822314	2.317576	1.959817	2.080263	1.675800	1.415037	0.875297
3.646889	4.158080	2.940083	3.386236	2.825955	3.198166	2.267081	2.174764	1.650002	1.599720	1.599720
5.175816	4.306920	3.814416	3.589322	2.548130	2.631047	2.526286	1.749361	1.732975	1.186607	0.863481
3.366326	4.335809	4.342128	2.999510	3.061470	2.358717	2.179133	2.392295	1.732975	1.732975	0.812474
3.882545	3.305755	4.023258	3.710942	3.712746	2.772872	2.399404	1.662585	1.732975	1.732975	0.848501
3.592151	3.325810	4.288050	3.940907	3.156737	2.325803	2.408808	2.223393	1.711686	1.266245	0.915243
4.864197	4.694880	4.080203	3.076878	3.287040	2.255519	2.253222	1.872820	1.500690	1.220674	0.755114
5.181387	4.157648	4.119455	4.011334	2.841067	2.226896	2.312821	1.907164	1.745393	1.299324	0.796641
3.784743	4.816466	4.153580	3.184684	2.505927	2.599764	2.566151	2.205941	1.748672	1.440391	0.881281
4.765783	4.467741	3.923483	3.056145	2.602886	2.343460	2.410405	2.262991	1.413873	1.141335	0.747513
4.556441	3.745413	3.487441	2.680853	2.963719	2.149704	1.952561	1.732975	1.732975	1.366084	1.149339
5.023352	3.606512	4.303201	3.113241	3.671171	2.706861	2.007939	2.108451	1.717004	1.317576	0.902039
5.053418	4.448031	4.373029	3.307522	2.464131	2.898764	2.640605	1.849903	1.634931	1.132428	0.798151
4.448376	4.738714	2.958800	3.420997	3.488227	2.662044	2.219315	1.669262	1.395142	1.353518	0.841192
4.152258	4.001062	3.377899	3.291357	2.464142	3.074763	2.693064	1.812807	1.820097	1.155783	0.873209
3.500362	4.008742	3.878634	3.463558	3.424443	2.981678	2.775076	1.886527	1.712169	1.076059	0.891008
3.378565	3.967373	2.833170	3.337024	3.216480	3.099954	2.459119	2.272421	1.911937	1.911937	1.732975
3.881459	3.203976	3.215706	2.664332	2.638296	2.871504	2.120735	1.795885	1.411231	1.193212	0.865037
3.736674	3.717296	4.156316	3.500255	3.174387	3.233324	1.957021	1.904036	1.609055	1.175262	1.281440
4.448072	3.869016	3.377322	3.765863	2.792708	2.340218	2.085680	2.312108	1.732975	1.732975	0.861322
3.956994	4.324130	3.930297	3.778605	3.503212	2.939185	1.839772	1.732544	1.710347	1.162529	0.801620
3.764400	4.577997	4.332681	3.864896	2.375546	2.369799	2.388590	1.712907	1.800087	1.061644	0.786168
3.998738	4.138651	3.280116	4.049295	2.657235	2.389615	2.490585	1.911937	1.354138	1.160667	0.821277
3.849317	3.977264	3.708051	3.380692	3.095977	2.259643	2.012837	1.711556	1.649507	1.241108	0.836134
4.264419	3.444685	3.887279	3.141366	3.209391	2.981806	2.330040	2.136102	1.446463	1.379077	0.821561
4.677817	4.371791	3.848049	2.642020	2.824475	2.790048	1.825867	1.790017	1.732975	1.224203	0.913928
4.669922	3.214233	3.517015	2.644917	2.746445	2.868470	2.232028	2.169846	2.169846	2.169846	2.169846
4.056711	3.648293	3.974346	3.708945	3.324060	2.858986	2.111962	1.669697	1.732975	1.453410	1.453410
3.743213	4.349287	4.010295	3.966931	2.473581	3.072648	2.136919	2.271044	1.732975	1.732975	0.823642
4.990409	4.231766	4.535912	3.339745	3.428387	3.002979	2.397729	1.748150	1.732975	1.732975	1.453410
3.593453	3.937578	4.036922	4.014691	2.662707	2.937791	1.967718	1.858687	1.332681	1.200906	0.876979
3.514028	3.487121	3.317811	3.075289	2.967725	2.742608	2.639520	1.884847	1.803525	1.732975	0.757188
5.004027	3.225998	2.950534	3.083699	3.196272	3.035399	1.965196	2.227681	1.867689	1.305743	0.921335
3.659227	3.174044	3.779975	2.930921	2.355973	2.414409	2.232828	2.091970	1.767383	1.079601	0.827141
4.407438	4.740549	3.892375	3.631814	3.462911	2.404187	2.188111	2.241689	1.637470	1.443477	0.931419
3.450565	4.093629	3.330988	3.920533	2.439273	2.676383	2.188982	2.183671	1.453410	1.453410	1.453410
3.551379	4.191576	2.953193	3.364690	2.853592	2.731510	2.058343	1.925209	1.456027	1.332260	0.756376
3.853193	4.625510	3.940207	2.883231	3.404461	2.922833	1.847646	1.693524	1.405048	1.055486	0.817273
3.962371	4.780416	4.171433	2.685747	2.592347	2.662870	2.581879	2.029652	1.584187	1.142405	0.791337
4.980516	4.206086	3.066647	2.754784	2.712007	2.921781	2.530449	1.632313	1.345395	1.222628	0.864010
4.330082	4.869521	4.005951	3.787825	2.472516	2.293334	2.263354	1.947087	1.723776	1.723776	1.356653
4.673262	3.512120	3.204643	3.373741	2.443560	3.035060	2.031819	1.857344	1.669697	1.732975	0.783550
5.001265	3.707694	3.134533	4.062050	3.561313	2.390982	2.610879	1.802016	1.452216	1.221422	0.832701
3.759148	3.231741	2.881395	3.585702	2.744197	3.129098	2.053481	2.012699	1.732975	1.732975	1.732975
4.573847	4.782922	3.517543	3.430200	3.266957	3.075838	2.086703	1.732975	1.732975	1.732975	1.732975
5.231214	3.938456	3.311454	3.340057	2.705801	2.220150	2.078928	1.705047	1.432885	1.347728	0.801227
4.055268	3.411262	3.491342	2.725725	3.407547	2.900454	2.179610	1.911937	1.911937	1.082023	0.777827
4.942582	4.188601	3.981418	3.350926	2.528181	2.353117	2.504015	1.615929	1.693276	1.022929	0.870218
3.586905	3.379907	4.255764	3.394526	3.321342	2.126719	2.445252	1.669697	1.384506	1.296165	0.858756
5.151391	3.792991	3.067594	3.382812	2.474517	2.663953	1.900533	1.864450	1.340852	1.180018	0.914884
4.516801	3.712878	3.462362	2.967191	3.194310	3.017212	2.678336	2.179817	1.493706	1.203641	0.849513
3.653527	3.650327	3.759808	3.731480	2.743131	2.647846	2.144918	2.329906	1.650759	1.280940	0.907141
3.729748	3.588404	3.208084	3.477170	3.104665	2.659870	1.926504	2.288142	1.360013	1.262791	0.902652
3.934002	3.760558	3.822202	3.892614	2.930201	3.158986	2.342135	2.273616	1.567189	1.249556	0.807248
4.286534	3.695352	3.390346	3.579849	3.216777	2.155632	2.584005	1.876184	1.721960	1.433384	0.803102
4.223223	3.102178	4.338426	2.945713	2.890269	2.417531	1.930443	2.315718	1.786221	1.404596	0.798915
4.832126	4.220405	4.055151	4.007610	2.541332	2.993791	2.785894	1.642989	1.732975	1.345539	1.732975
3.922920	4.870999	3.778266	2.861115	2.481982	2.787662	2.143021	2.316103	1.366952	1.379631	0.818099
4.528839	4.563499	3.790728	3.962274	2.401189	2.458355	1.845703	2.135384	1.372469	1.224172	0.880843
4.360167	3.431835	3.481910	3.331191	2.841333	2.955157	1.817092	1.628640	1.535265	1.163522	0.878850
4.928855	3.764084	3.125357	3.714520	3.386690	2.712852	2.569620	2.157353	1.535558	1.170323	0.859276
5.140309	3.760935	4.000194	3.718733	3.652689	3.123164	2.388420	2.049844	1.461396	1.047960	0.775501
4.325641	4.659560	4.310839	3.580097	2.840260	2.822335	2.065980	2.005819	1.348816	1.358183	0.937969
4.547140	4.891060	3.654575	3.539133	3.109117	2.709794	2.193447	1.718378	1.328647	1.063473	0.879398
4.089220	3.233903	3.028538	3.851900	2.823454	2.173871	2.425391	1.700783	1.826971	1.368455	0.911382
4.740681	3.592759	3.421965	4.072295	3.043073	2.262504	2.340526	1.911937	1.374726	1.332244	0.833702
4.029868	3.756178	4.153849	2.691436	3.315689	2.611374	1.964023	1.982487	1.732975	1.328336	0.926688
3.549867	4.269831	3.125075	4.018635	2.833380	2.493543	1.915715	1.911937	1.911937	1.911937	0.753302
4.947283	3.721312	4.001353	4.023511	3.613838	2.745880	1.906856	2.072059	1.462843	1.219495	0.861326
5.066139	3.579239	3.835860	3.141306	3.468922	2.888524	2.198396	1.902971	1.436639	1.276459	1.302015
5.061579	4.614751	3.959612	2.828782	3.173351	2.694913	2.029218	1.743455	1.721201	1.574597	1.434457
4.078790	4.074429	3.472745	3.965471	2.511749	2.683900	2.426158	1.627123	1.799828	1.040580	0.767651
4.515653	4.297341	4.203781	3.160826	3.251297	2.207997	2.542887	1.990915	1.764112	1.283643	0.828741
3.841107	4.403933	4.191771	4.031384	2.776974	2.641784	2.489762	1.666572	1.732975	1.051972	0.821736
4.400002	3.715444	3.936117	3.108301	3.223376	2.713359	2.649733	1.818653	1.783794	1.783794	1.453410
4.551092	3.278727	3.743587	3.679614	3.339605	2.912508	2.085392	1.994331	1.489348	1.389283	0.896262
4.568982	4.355936	3.387863	3.273697	3.403064	2.455293	1.986364	1.594842	1.831604	1.237505	0.875598
4.690121	3.612983	3.630389	3.889648	2.986275	2.515665	2.065454	1.633868	1.894891	1.298613	0.886534
3.449761	3.792332	4.342640	3.378477	3.014162	2.505962	2.169043	2.353108	1.870502	1.732975	2.169846
4.807834	3.939036	3.644025	3.470815	3.333154	2.588465	2.187409	2.266906	1.420389	1.319816	0.849785
3.341738	3.238112	3.681701	2.773658	3.663052	2.835811	1.954448	1.679543	1.382524	1.388837	0.973338
3.621047	3.568223	3.507546	3.805359	3.143036	2.871401	2.526942	1.723415	1.662493	1.072086	0.781520
4.252174	3.251671	3.951074	2.981068	3.004526	2.913766	2.007168	2.036093	1.732975	1.732975	0.840677
3.576536	3.496685	3.337957	3.416954	3.445769	2.426813	2.321309	1.911937	1.911937	1.732975	0.864747
3.627754	3.752013	3.917618	3.743352	3.158388	3.175774	2.065458	1.838965	1.810435	1.090772	0.893806
3.721231	3.735674	3.367761	4.078363	3.261513	2.951141	2.267140	2.126617	1.491246	1.361841	0.833991
4.070431	4.253993	3.017838	3.152158	3.172277	2.796546	2.539677	1.974473	1.700601	1.085873	0.782662
3.994087	3.337064	4.035212	3.792108	3.543370	2.523242	2.043193	1.862113	1.386938	1.227457	0.783059
3.662077	4.764409	4.075116	3.430688	3.175855	2.355318	2.063969	2.012300	1.732975	1.153619	0.839201
4.304536	4.362505	2.865854	3.023040	2.327282	2.935203	2.240905	2.243618	1.495952	1.116670	0.782372
4.629089	3.712823	4.022771	2.772980	2.688357	2.665846	2.515410	2.186839	1.500672	1.075447	0.852564
4.869398	3.246103	3.214911	3.640828	2.443864	2.344074	2.569988	1.892361	1.389048	1.146175	0.896146
4.941975	4.333841	3.692620	3.530505	3.455725	3.127755	1.917970	2.002396	1.530090	1.395422	1.345539
3.574072	3.246216	3.275608	3.320763	2.524353	2.875921	2.685138	2.245300	1.554886	1.456302	1.022939
3.533103	3.158739	3.053833	3.718099	2.698423	2.683982	2.552279	2.016255	1.839986	1.235546	0.860305
4.175377	3.754345	2.991386	3.333604	2.508812	2.450824	2.184854	2.330088	1.732975	1.732975	0.793649
4.528084	3.168761	3.764463	2.811356	3.222905	2.519707	2.496685	1.719286	1.364662	1.356653	1.356653
4.403438	3.844867	3.067281	3.283003	2.586242	3.187086	2.347708	1.921046	1.497904	1.141936	0.852808
4.237546	3.858453	3.401838	2.901085	3.473835	2.812506	2.743006	1.970329	1.827835	1.227882	0.786820
4.314551	3.701237	3.242041	3.940845	3.520186	2.934044	2.723313	2.247551	2.247551	2.247551	2.247551
4.671840	3.274878	4.358082	3.421000	2.900223	3.028746	2.226262	1.732975	1.732975	1.732975	0.787884
3.856681	3.719077	3.336512	2.777584	2.907877	2.763390	2.052302	2.133322	1.369724	1.267407	0.826328
4.760957	3.723518	3.555119	3.730103	3.399608	2.128957	2.016666	1.669697	1.855656	1.379114	0.859448
4.333913	4.215920	4.247405	3.370446	3.114826	2.143188	2.572524	1.864260	1.304124	1.134899	0.989908
5.022010	3.888849	3.235071	2.724607	2.838056	2.192256	2.526302	1.810581	1.459305	1.212093	0.803587
4.532447	3.683967	3.439309	2.628788	2.521641	2.535450	2.179307	2.097240	1.439767	1.258959	0.776632
4.850861	4.017832	4.201938	3.249365	3.305905	2.265556	2.022242	1.736565	1.646309	1.213778	0.936192
4.118052	3.644144	3.094759	2.698130	3.149311	2.467631	2.094539	1.802509	1.777750	1.431219	0.837026
4.104721	3.582599	3.363197	3.039746	2.866469	2.222023	1.884895	1.843065	1.868272	1.339574	0.862045
4.941310	4.357351	3.630271	3.905442	2.612645	2.905747	2.719988	2.181708	1.551784	1.276883	0.790634
4.021693	3.371874	2.945562	2.779946	3.007336	2.520906	2.436798	1.950535	1.776089	1.254132	0.792043
3.972575	4.255463	3.238560	3.471824	2.600212	2.847033	1.921262	1.930026	1.530517	1.106611	0.900229
3.531222	3.408402	3.324343	3.875727	2.737316	2.903533	2.536769	2.195588	1.732975	1.732975	0.848814
3.919789	3.984934	3.806124	3.737567	3.205855	2.558218	2.553586	2.127918	1.864911	1.138048	0.871778
3.521525	4.288398	3.238393	3.009547	2.553386	3.096365	2.277882	2.132178	1.675337	1.408074	0.810338
3.324016	3.754867	3.751593	3.237145	3.232342	3.017589	2.214691	2.095869	1.732975	1.732975	1.453410
4.432423	4.825616	3.160335	2.871003	2.557276	2.445663	2.695207	1.911635	1.523464	1.087313	0.768337
4.478772	3.634619	3.027377	3.833921	3.114966	3.162638	2.064109	1.657987	1.849130	1.108855	0.812982
3.377787	3.239644	3.738977	3.170295	2.350148	2.426121	2.028705	2.196087	1.434675	1.067176	0.801795
3.813939	3.185033	3.940144	3.024769	3.360615	2.255239	2.031839	2.330685	1.776425	1.317904	0.895914
3.341009	3.130297	3.051959	3.659449	2.898485	2.617620	2.684760	2.158128	1.911937	1.272844	0.836864
3.993788	3.208501	2.973531	2.697604	2.798549	2.644262	2.245911	1.621510	1.806826	1.241722	0.831409
4.097005	4.737321	3.880076	3.171232	3.490997	2.146785	1.984202	1.830622	1.521303	1.135827	0.849372
3.402225	4.613852	3.787865	3.180909	2.615248	2.641903	2.635634	2.042052	1.821523	1.093148	0.910976
3.599151	3.757021	3.181714	3.946446	3.398855	3.063536	2.503293	1.582191	1.911937	1.732975	0.771520
5.272102	3.932278	4.274053	3.234728	2.646039	2.611318	2.673500	1.829976	1.395431	1.296091	0.753262
5.220885	4.153196	3.980955	3.941086	2.731783	2.340218	2.162799	2.332672	1.638401	1.122172	0.753392
4.327347	3.093054	3.056464	3.470173	3.004803	2.797896	1.909347	2.301142	1.835524	1.732975	0.888450
3.752855	3.803876	3.320188	2.621149	2.574723	2.273556	1.930535	1.910028	1.866698	1.336011	0.809143
3.921136	3.392966	3.210240	3.973651	3.169784	2.128235	2.277915	2.232950	1.754483	1.291368	0.828390
3.528914	4.202638	3.328986	3.368219	3.443019	2.388435	2.709204	1.836267	1.765679	1.453410	1.453410
5.000864	3.185356	3.904023	3.080682	2.386884	2.183342	2.066797	2.159034	1.474186	1.404676	0.821211
3.582906	4.010241	3.274333	3.583450	3.620568	3.192281	1.934541	1.987627	1.642944	1.158742	0.862720
4.019364	4.679953	2.924442	2.984578	2.727076	2.256836	2.178069	1.983114	1.732975	1.379236	0.783440
3.779435	4.783755	3.593813	3.481553	3.432416	3.239718	2.170577	2.319623	1.367225	1.241813	0.925021
4.210946	4.470211	3.331417	3.842544	2.655596	3.055644	2.524157	1.866519	1.636015	1.197055	0.848434
5.140230	4.860294	2.945900	3.610652	2.489139	3.149001	2.158800	2.276739	1.477779	1.454078	1.022180
3.671978	4.477710	3.380380	2.694436	3.075146	2.783981	2.597698	2.124098	1.560892	1.210751	0.776200
4.889955	4.121185	4.244493	2.989348	2.390271	2.499188	2.453445	1.959861	1.462926	1.293690	0.920792
4.218425	4.430408	3.306777	3.973640	3.238301	2.839821	2.290155	1.945831	1.604238	1.217424	0.848812
4.915498	4.188632	3.442558	3.664473	2.818970	2.620238	2.292035	1.912646	1.629470	1.217629	0.793703
4.883760	4.062918	3.208071	3.145482	2.413150	2.086256	2.065197	2.135177	1.720414	1.244992	0.770448
4.183751	3.450202	3.138535	2.653347	3.162471	3.248520	1.873246	2.024747	1.606833	1.217503	0.858585
4.803662	3.242508	3.449007	2.871423	3.143692	3.067026	2.570943	1.831752	1.519138	1.203478	0.890297
4.527720	3.994917	4.077298	3.286185	3.571320	2.225301	2.208994	1.905867	1.736215	1.169494	0.903150
4.628767	3.766300	3.665611	3.950385	2.802861	2.291811	1.847925	1.876387	1.555334	1.251234	0.779219
4.058939	4.338062	3.495578	3.187486	3.029988	3.039810	2.106442	2.039727	1.362095	1.072701	0.797572
4.629694	4.605290	3.921822	3.549066	2.826797	2.699764	2.708878	1.721242	1.896334	1.406061	1.501325
4.023363	3.602095	3.438987	2.852279	2.425790	2.756256	2.617658	1.831668	1.521231	1.312473	0.808314
5.013592	4.001162	3.671754	3.026686	2.659908	2.708842	2.396769	1.697476	1.531043	1.052194	0.875866
3.939795	3.240631	4.279393	3.785314	3.542600	3.076208	2.211470	1.655794	1.371447	1.243549	0.913536
5.083252	4.186742	3.974751	3.584938	2.623681	2.793333	2.238060	1.585002	1.644269	1.262791	0.842470
4.970167	3.625754	4.130389	3.990816	3.660960	2.283388	2.606794	1.851761	1.453410	1.079098	1.453410
3.442747	3.538407	3.427784	3.576073	3.062840	2.705114	2.715831	1.911937	1.911937	1.264678	0.812623
4.685347	4.182966	3.233751	2.599195	3.357207	2.353725	2.662219	1.732975	1.732975	1.732975	0.839013
4.389066	4.460771	3.221546	2.878609	2.972075	2.834496	2.554929	1.641263	1.697471	1.179648	0.877629
3.434292	4.055231	3.719297	3.662404	2.757621	2.464242	2.584038	1.732975	1.732975	1.732975	0.850458
4.377458	3.558478	4.136098	3.147857	2.851659	2.340174	2.616227	1.623781	1.718442	1.042620	0.866788
5.018555	3.108528	3.748988	3.291462	2.928083	2.358993	2.051644	1.883500	1.581183	1.425407	0.909866
3.862376	4.230786	4.161087	3.854686	2.906515	2.858476	2.112048	1.666920	1.493547	1.260313	0.897039
5.234386	4.845701	3.582920	3.264767	3.293799	2.650066	2.013826	1.739369	1.732975	1.292128	0.763571
3.423617	3.763163	3.389028	3.339062	2.476780	3.086740	2.121070	1.901079	1.715177	1.378353	1.345539
5.268569	4.522506	3.323334	3.307072	2.654502	2.104210	2.197811	1.797508	1.769846	1.092913	0.848737
3.449420	3.107111	3.429998	3.340702	2.560253	2.405708	2.250248	1.911937	1.911937	1.732975	0.796467
4.419684	3.230256	3.885543	3.381604	2.828843	2.674688	1.993926	1.732975	1.771144	1.154527	0.881569
3.395727	4.253222	3.880793	3.132097	3.400832	2.568956	2.439409	2.246861	1.406550	1.154372	0.919127
4.764764	3.323685	3.429736	3.780233	3.604602	2.710940	2.163997	2.078247	1.849346	1.732975	0.889473
4.397658	3.994850	3.408891	3.443033	3.543965	2.783332	2.357663	2.191558	1.670061	1.167754	0.936668
4.564831	3.467823	4.158062	3.410452	3.385624	2.431553	2.658541	2.035584	1.521327	1.143878	0.841645
3.383736	4.328413	4.290508	3.097802	2.806728	2.453010	1.878114	2.114100	1.340090	1.158746	0.911360
4.894449	4.448525	3.096635	2.937626	2.429117	2.472137	2.502868	2.348297	1.747095	1.403627	0.799588
5.168941	4.656384	3.353617	4.044131	2.406533	3.116765	2.134685	2.153848	1.442094	1.098376	0.888853
4.097017	3.302101	3.534204	2.961631	3.221787	3.038821	2.260655	1.974746	1.804354	1.589173	1.347299
4.792517	4.322281	4.137161	3.879552	2.392715	2.315975	2.052384	1.852410	1.344291	1.117334	0.887664
5.020009	3.778131	4.044856	3.283156	3.001902	2.088437	1.855221	2.085849	1.627338	1.404676	0.852531
3.935098	4.058117	3.653947	3.312686	2.404058	2.837990	2.385843	1.965342	1.584158	1.319638	0.754876
3.851764	3.291696	3.088159	3.178468	2.679398	2.397121	2.827354	1.911937	1.938163	1.149193	0.820817
4.630194	3.530037	3.385142	3.319899	3.208304	2.511674	2.151369	1.732975	1.732975	1.221312	0.905526
4.602600	4.882837	3.415171	2.712108	3.068437	2.229063	2.252631	1.779393	1.386400	1.280668	0.870224
4.706327	3.485029	4.510419	3.889954	3.649117	2.386862	2.277054	2.286931	1.918259	1.128802	1.453410
4.308176	4.611770	3.311074	3.083113	2.686582	2.451222	2.009100	2.316529	1.364245	1.286016	0.883834
4.907447	3.258692	3.005403	2.696644	3.393350	2.800935	2.541229	1.647368	1.806144	1.300991	0.957400
4.863609	3.825350	2.962604	2.752658	2.985652	2.143092	2.172731	2.017669	1.732975	1.732975	1.732975
4.126446	4.135364	3.837785	2.807066	3.195210	2.671552	1.981510	2.114707	1.587398	1.068440	0.804624
3.514290	3.235454	3.220153	3.536447	2.754623	2.785649	1.972866	1.978286	1.359071	1.317327	0.895027
4.845042	3.434941	3.656976	3.064114	2.737731	2.228926	2.401156	1.793776	1.638312	1.174772	0.801377
4.123085	3.620219	2.867294	4.008640	2.734996	2.313470	1.934928	1.780951	1.732975	1.343152	0.869359
5.225671	3.876491	4.324537	3.169886	3.509332	2.833612	2.145335	2.237627	1.576231	1.133203	0.848341
3.504655	3.498661	3.139264	3.196274	2.996296	2.139646	2.218625	1.732975	1.427638	1.168182	0.807710
5.122963	3.509820	3.946958	3.825775	2.458546	2.254141	2.151104	1.941358	1.557952	1.275724	0.845484
4.320183	3.500656	3.078498	3.500232	2.619031	3.096467	2.564777	2.120180	2.070821	2.070821	2.070821
4.886308	3.688176	3.276337	2.605343	3.044350	2.744805	1.882824	1.617058	1.732975	1.732975	0.911942
4.306188	3.413577	4.176425	3.372938	3.064694	2.216590	2.685718	2.046256	1.672236	1.214035	0.832944
4.523037	3.503561	3.014966	3.631255	3.302409	2.957379	2.699068	2.140869	1.764653	1.215321	0.762237
4.716460	4.210253	4.192728	3.384613	3.361832	2.377266	1.921920	2.296766	1.893969	1.114442	0.845658
4.646851	3.196467	2.904461	3.025320	2.454083	2.493309	2.713907	1.668278	1.403306	1.309231	0.817472
3.633483	3.093407	2.948800	3.583125	2.781847	3.165110	2.575468	2.302495	1.781407	1.297242	0.788655
4.911871	4.057889	3.176143	3.444150	2.789183	2.850292	2.533472	2.071194	1.468290	1.268254	0.788282
```
