## Supplementary File 3 for "Novel Comparison of Evaluation Metrics for Gene Ontology Classifiers Reveals Drastic Performance Differences": max_US_Jacc.elab

```
# goa_pos:  data/uniprot.1000.genego.sc
# goa_neg:  data/uniprot.1000.genego.neg.sc
# obo_file: data/go.obo
# ic_file:  (null)
# prop_par: T
# rot_pos:  T
# R:        4
# rseed:    1
# mode:     LIST=gene_go,TH=th,SUMF1=max,SUMF2=max,SF=Jacc,SIMF=NULL,MINCS=10,GOC=46316
0.000000	0.100416	0.200370	0.300324	0.400278	0.500231	0.600185	0.700139	0.800093	0.900046	1.000000
0.542158	0.548797	0.504080	0.328685	0.298075	0.296755	0.233300	0.214713	0.153248	0.136794	0.098432
0.583049	0.461270	0.467378	0.360616	0.329353	0.268588	0.291421	0.191630	0.167737	0.138835	0.104143
0.473750	0.454990	0.431422	0.406674	0.279687	0.309612	0.265764	0.212268	0.182640	0.131450	0.094794
0.646237	0.595944	0.383304	0.415812	0.287687	0.333677	0.218824	0.210310	0.155011	0.128189	0.099162
0.628622	0.592600	0.497296	0.375744	0.308291	0.295210	0.280009	0.227727	0.184239	0.144652	0.099827
0.593487	0.468708	0.404373	0.400074	0.284938	0.317852	0.274594	0.232074	0.184871	0.145155	0.102324
0.442970	0.623980	0.491205	0.433978	0.335073	0.311727	0.225115	0.190078	0.182838	0.130915	0.099670
0.664129	0.444958	0.413285	0.336633	0.281173	0.296381	0.269673	0.193216	0.177095	0.140378	0.098213
0.599954	0.582983	0.378106	0.429742	0.336438	0.245140	0.216985	0.224228	0.171089	0.133482	0.099620
0.619573	0.577250	0.354769	0.330259	0.371037	0.338908	0.218016	0.197453	0.164121	0.131647	0.100940
0.539030	0.441987	0.487356	0.318902	0.275037	0.262056	0.270307	0.227027	0.155906	0.137219	0.099770
0.461256	0.552587	0.375745	0.334311	0.380601	0.294568	0.219668	0.211857	0.160910	0.131382	0.102560
0.682005	0.582513	0.491122	0.388126	0.348487	0.265492	0.286020	0.191887	0.158644	0.137607	0.100602
0.714453	0.520782	0.496325	0.432363	0.291169	0.291163	0.215591	0.196563	0.165784	0.127262	0.099555
0.464185	0.532356	0.433443	0.398083	0.281194	0.252987	0.214336	0.207900	0.163649	0.137418	0.097593
0.594309	0.549536	0.365273	0.403187	0.362610	0.349827	0.264679	0.202162	0.182927	0.140172	0.102850
0.723145	0.431406	0.355445	0.448263	0.307239	0.269731	0.214371	0.233039	0.169821	0.140733	0.099583
0.534098	0.396751	0.513916	0.440511	0.279590	0.262508	0.260082	0.182670	0.152790	0.144929	0.101964
0.563523	0.447199	0.429024	0.402050	0.301768	0.302427	0.289668	0.205763	0.184123	0.140045	0.098300
0.455677	0.438106	0.411449	0.342456	0.375855	0.300261	0.222262	0.186934	0.150193	0.141367	0.097279
0.664294	0.392880	0.444669	0.378472	0.359494	0.330754	0.239716	0.213565	0.159909	0.140709	0.098941
0.620083	0.381755	0.382535	0.326734	0.312246	0.314670	0.235790	0.190880	0.171355	0.137681	0.099182
0.696446	0.549623	0.493098	0.330878	0.386659	0.248708	0.240785	0.201922	0.174167	0.120932	0.096237
0.438735	0.610224	0.389892	0.384274	0.407557	0.295804	0.260881	0.202516	0.163744	0.133806	0.098793
0.598783	0.617872	0.429976	0.395572	0.360699	0.291354	0.246254	0.187838	0.185162	0.141419	0.097387
0.514411	0.479952	0.440146	0.329043	0.397681	0.271993	0.259378	0.221555	0.193857	0.139774	0.102154
0.424853	0.419907	0.479704	0.370249	0.333042	0.340052	0.245493	0.221163	0.151989	0.131091	0.101904
0.712860	0.583948	0.419761	0.412925	0.305896	0.271134	0.238157	0.239585	0.169411	0.132186	0.102051
0.530702	0.383356	0.484147	0.463988	0.300156	0.327001	0.221852	0.208019	0.184846	0.137011	0.102278
0.569271	0.442622	0.522402	0.400700	0.346988	0.307322	0.234318	0.186195	0.160299	0.133643	0.098985
0.435756	0.431245	0.507593	0.320871	0.334867	0.343497	0.284361	0.245544	0.196137	0.137576	0.102302
0.535173	0.544309	0.386225	0.389143	0.294141	0.317315	0.215004	0.239203	0.184096	0.150647	0.101156
0.429816	0.542650	0.351774	0.345130	0.289077	0.238793	0.246877	0.207583	0.151536	0.136586	0.098336
0.485915	0.498573	0.358101	0.350863	0.317736	0.318601	0.222724	0.203318	0.153985	0.135956	0.095561
0.722032	0.402423	0.500470	0.343762	0.307472	0.253793	0.264473	0.180732	0.174743	0.123190	0.102119
0.493917	0.631785	0.382581	0.422168	0.315461	0.259064	0.243407	0.211790	0.185716	0.134560	0.096463
0.595253	0.458407	0.528124	0.376695	0.363758	0.321478	0.218786	0.189204	0.188502	0.134062	0.097286
0.491053	0.546715	0.419141	0.331544	0.327417	0.261860	0.264189	0.234537	0.166733	0.132885	0.104551
0.568896	0.432166	0.531435	0.440507	0.403279	0.308523	0.262456	0.246346	0.162070	0.138837	0.105443
0.441030	0.501088	0.388645	0.316118	0.371051	0.330443	0.238645	0.218252	0.178367	0.131011	0.097043
0.681544	0.617249	0.390297	0.352011	0.361748	0.340250	0.246558	0.221363	0.154451	0.141972	0.104895
0.455405	0.478973	0.446596	0.343838	0.324171	0.310792	0.264397	0.209432	0.179333	0.137366	0.098658
0.660111	0.478031	0.504650	0.331654	0.309537	0.302574	0.269419	0.195975	0.158621	0.135613	0.099436
0.608128	0.493615	0.536124	0.375157	0.389706	0.277362	0.279837	0.188888	0.174954	0.139970	0.101370
0.709425	0.582013	0.472490	0.449481	0.340550	0.300385	0.278593	0.231379	0.171102	0.123376	0.100050
0.572796	0.591290	0.440948	0.477182	0.329902	0.344150	0.265812	0.229281	0.185345	0.133924	0.100664
0.551675	0.625266	0.375541	0.348609	0.299748	0.301823	0.230921	0.189312	0.165882	0.136448	0.098912
0.469049	0.441931	0.353347	0.438041	0.361139	0.274151	0.268471	0.237603	0.193849	0.127680	0.099893
0.709917	0.618095	0.504377	0.459112	0.379989	0.306217	0.250626	0.230252	0.157251	0.142351	0.102554
0.460771	0.540622	0.359466	0.314313	0.389423	0.278678	0.267485	0.218975	0.179385	0.137256	0.100177
0.449419	0.476241	0.545749	0.365735	0.340119	0.347151	0.250164	0.200630	0.158244	0.148201	0.098591
0.491501	0.425927	0.548234	0.304591	0.362536	0.290600	0.234988	0.183871	0.190143	0.129698	0.096678
0.544249	0.517734	0.454820	0.364203	0.376124	0.331610	0.286208	0.222890	0.155437	0.145160	0.101628
0.715125	0.513259	0.461838	0.349692	0.353622	0.244654	0.232252	0.190992	0.164686	0.130001	0.097351
0.615247	0.598649	0.398786	0.314491	0.352816	0.281528	0.273916	0.228188	0.168308	0.147040	0.102522
0.462179	0.448132	0.347689	0.435556	0.323234	0.250070	0.262473	0.200727	0.180322	0.127516	0.099066
0.441839	0.537252	0.493805	0.381958	0.340206	0.286002	0.229920	0.229273	0.165496	0.138179	0.100442
0.616587	0.605750	0.360247	0.377494	0.316263	0.269273	0.233269	0.212524	0.182411	0.143360	0.103528
0.512626	0.392076	0.362297	0.349664	0.336177	0.300938	0.277586	0.217558	0.155002	0.122961	0.099412
0.500173	0.385107	0.446516	0.424970	0.297027	0.330546	0.252934	0.225570	0.184831	0.142086	0.099252
0.591261	0.441373	0.424440	0.420075	0.296798	0.304921	0.286440	0.207368	0.154078	0.139520	0.100467
0.668074	0.410691	0.429635	0.349003	0.353800	0.311500	0.227491	0.184895	0.160830	0.125962	0.099515
0.509786	0.538287	0.468376	0.394833	0.322369	0.290725	0.250563	0.212808	0.153288	0.132612	0.102601
0.636412	0.433596	0.522320	0.379687	0.296465	0.288099	0.213769	0.235837	0.177013	0.132387	0.099512
0.647542	0.452872	0.527413	0.461892	0.325884	0.334218	0.284339	0.210453	0.188912	0.123014	0.096426
0.652684	0.438390	0.463275	0.356651	0.365448	0.239900	0.258806	0.189810	0.175069	0.129151	0.099332
0.656503	0.522953	0.393052	0.401494	0.367392	0.310169	0.268494	0.209372	0.164115	0.143416	0.096447
0.530817	0.449236	0.412596	0.472915	0.317155	0.240607	0.247558	0.227242	0.178688	0.134800	0.101564
0.641939	0.553550	0.415737	0.478445	0.388153	0.287704	0.287700	0.204294	0.191462	0.125327	0.102027
0.457561	0.383839	0.504695	0.426077	0.354743	0.256257	0.222957	0.241966	0.183334	0.128362	0.101095
0.508002	0.571102	0.514230	0.470348	0.306922	0.297132	0.246684	0.202024	0.172151	0.129047	0.102547
0.627596	0.567942	0.478082	0.428849	0.309954	0.341040	0.263637	0.215600	0.154383	0.127203	0.098612
0.461661	0.439480	0.500769	0.412956	0.328629	0.267115	0.282874	0.231010	0.184144	0.131885	0.098318
0.468234	0.453075	0.451801	0.358820	0.316130	0.314114	0.229372	0.233797	0.186782	0.139203	0.102197
0.675884	0.403246	0.361788	0.383729	0.370703	0.315422	0.243256	0.186747	0.160481	0.139379	0.101591
0.561250	0.517149	0.538477	0.321112	0.298064	0.302989	0.251720	0.234267	0.161855	0.124939	0.099546
0.563975	0.558622	0.359218	0.382199	0.334614	0.300724	0.224389	0.243541	0.158312	0.144571	0.097456
0.478278	0.529600	0.443102	0.419893	0.390234	0.308542	0.284508	0.198191	0.151452	0.129083	0.098145
0.451779	0.471962	0.449821	0.402213	0.331967	0.289695	0.238716	0.204142	0.173720	0.127139	0.093859
0.434029	0.629348	0.425422	0.418915	0.294705	0.335023	0.234181	0.225539	0.164558	0.133124	0.097351
0.574241	0.403370	0.499342	0.423379	0.369363	0.325055	0.281817	0.226004	0.186115	0.143977	0.102491
0.688534	0.481860	0.415367	0.326543	0.337420	0.247732	0.264908	0.231029	0.192696	0.144219	0.098167
0.619647	0.383760	0.437487	0.452546	0.371627	0.314898	0.259161	0.194453	0.188637	0.141979	0.099315
0.559007	0.584569	0.513467	0.427750	0.346254	0.253567	0.264724	0.204208	0.181266	0.137104	0.100739
0.552212	0.399594	0.529119	0.473291	0.375379	0.294983	0.218094	0.223738	0.187596	0.140935	0.100740
0.498215	0.619648	0.534348	0.424327	0.286671	0.262993	0.218722	0.201010	0.151961	0.130597	0.097434
0.649173	0.414556	0.377000	0.317723	0.399548	0.283373	0.236856	0.188049	0.165693	0.135104	0.098695
0.596078	0.609942	0.398081	0.328959	0.378316	0.266131	0.231421	0.214038	0.186027	0.146236	0.103045
0.707411	0.552056	0.364533	0.407895	0.373310	0.308753	0.259707	0.181447	0.160235	0.136294	0.102701
0.436683	0.553284	0.431787	0.418372	0.295851	0.309971	0.223664	0.231766	0.193209	0.135560	0.100952
0.722973	0.417772	0.414156	0.396908	0.281372	0.327670	0.247372	0.221835	0.178721	0.148462	0.102763
0.637372	0.543505	0.372826	0.483313	0.347429	0.292411	0.240575	0.194024	0.156972	0.136812	0.100491
0.461050	0.418053	0.481276	0.396236	0.297186	0.297024	0.258364	0.206384	0.190769	0.138234	0.102077
0.703685	0.533690	0.427353	0.469422	0.340680	0.319961	0.296849	0.237051	0.153697	0.128780	0.096560
0.524619	0.492917	0.496758	0.335081	0.285477	0.260925	0.215603	0.211052	0.163352	0.141281	0.100856
0.610757	0.529598	0.531130	0.362697	0.354439	0.268582	0.243329	0.188017	0.187142	0.141333	0.102011
0.630445	0.437532	0.539099	0.475021	0.370027	0.332071	0.272677	0.181711	0.153231	0.140736	0.098566
0.609049	0.533949	0.525452	0.397613	0.343114	0.277330	0.265949	0.221926	0.186805	0.141307	0.104068
0.552635	0.392370	0.526919	0.467284	0.295334	0.339663	0.250312	0.193767	0.174236	0.147440	0.105062
0.549622	0.417734	0.470120	0.429109	0.349139	0.294707	0.248847	0.204804	0.167631	0.126430	0.099674
0.716468	0.504641	0.489552	0.332503	0.341403	0.339155	0.236870	0.242239	0.170167	0.131519	0.099392
0.558353	0.400551	0.514887	0.353505	0.353903	0.289647	0.218819	0.201600	0.161858	0.140923	0.099297
0.694785	0.388148	0.422571	0.371732	0.283732	0.251236	0.266220	0.225704	0.172288	0.132284	0.098122
0.592624	0.392313	0.528314	0.431111	0.292305	0.315316	0.253769	0.189793	0.191550	0.132203	0.099631
0.591933	0.497300	0.383018	0.410005	0.382619	0.317261	0.244230	0.227552	0.183522	0.139909	0.102962
0.434375	0.551415	0.434830	0.334851	0.394045	0.343847	0.221615	0.207298	0.187025	0.124368	0.100466
0.687896	0.389786	0.460157	0.471159	0.333344	0.259225	0.223968	0.215804	0.157164	0.135087	0.101468
0.456096	0.429969	0.489498	0.356535	0.349312	0.320110	0.272883	0.211649	0.182267	0.138567	0.100916
0.530433	0.617267	0.469376	0.355776	0.402938	0.254285	0.244731	0.223273	0.160469	0.134354	0.100525
0.602890	0.585574	0.455856	0.382409	0.289075	0.305633	0.257064	0.209617	0.177196	0.128042	0.097544
0.462620	0.501057	0.511836	0.356665	0.318188	0.317080	0.285212	0.200863	0.161148	0.140760	0.099250
0.594082	0.507549	0.475326	0.363975	0.354802	0.323204	0.217178	0.217672	0.168444	0.135904	0.099740
0.701894	0.600596	0.363660	0.362981	0.293394	0.266779	0.285575	0.204281	0.165701	0.140787	0.098569
0.506313	0.437039	0.450555	0.470229	0.294151	0.267138	0.274719	0.237048	0.177260	0.143449	0.101951
0.506371	0.482291	0.399961	0.439666	0.346533	0.279904	0.252575	0.188543	0.178538	0.138256	0.099449
0.652704	0.425304	0.499699	0.313704	0.304394	0.266024	0.277208	0.204314	0.158293	0.135132	0.099873
0.524178	0.614259	0.405103	0.374041	0.330556	0.266412	0.280559	0.236101	0.179507	0.138575	0.098657
0.638044	0.483758	0.414526	0.398320	0.343143	0.334987	0.273929	0.196402	0.156724	0.141264	0.099566
0.641248	0.504642	0.399242	0.371178	0.288935	0.251155	0.232110	0.228754	0.167901	0.141524	0.099358
0.424778	0.502698	0.505454	0.362388	0.365155	0.281277	0.252965	0.188711	0.160296	0.144418	0.095992
0.605979	0.427484	0.511316	0.392959	0.363655	0.243535	0.286632	0.234278	0.170786	0.132378	0.101357
0.569773	0.424590	0.522733	0.473144	0.397965	0.311595	0.233442	0.198066	0.158724	0.129502	0.100519
0.519726	0.434222	0.460148	0.383015	0.393454	0.337939	0.270968	0.231607	0.154334	0.132232	0.097264
0.467245	0.550780	0.427988	0.338165	0.318511	0.336461	0.254974	0.208201	0.177092	0.134138	0.102271
0.624107	0.491583	0.346300	0.422375	0.307751	0.273844	0.241439	0.194874	0.164201	0.131762	0.104044
0.450512	0.476964	0.411501	0.341908	0.322040	0.252766	0.272891	0.184210	0.161385	0.136508	0.100169
0.573378	0.512837	0.382337	0.370029	0.331385	0.321687	0.233546	0.210634	0.166044	0.144430	0.100673
0.632383	0.428135	0.348264	0.460211	0.352709	0.310043	0.263426	0.232884	0.158099	0.132822	0.101286
0.600491	0.633042	0.449054	0.341121	0.365533	0.288261	0.228238	0.199558	0.188539	0.131854	0.099496
0.627471	0.532083	0.376934	0.401256	0.362706	0.343124	0.249405	0.190697	0.182188	0.141628	0.100460
0.727002	0.522114	0.403237	0.318715	0.345069	0.281273	0.234298	0.207404	0.167722	0.137978	0.099521
0.653337	0.387046	0.540165	0.410906	0.380297	0.303623	0.254336	0.219226	0.178237	0.132417	0.101461
0.589227	0.535522	0.426143	0.448937	0.295062	0.332731	0.269763	0.201996	0.154606	0.137394	0.106123
0.569176	0.419273	0.376824	0.447799	0.411207	0.324558	0.263717	0.225442	0.162671	0.133030	0.102479
0.725333	0.520538	0.460468	0.375815	0.330349	0.340959	0.265390	0.204371	0.174664	0.134407	0.100107
0.678820	0.493009	0.504965	0.410484	0.321280	0.330441	0.266525	0.234791	0.169139	0.138581	0.098888
0.589215	0.465946	0.430492	0.324512	0.317689	0.331491	0.244705	0.187406	0.159207	0.131564	0.100322
0.497985	0.481741	0.422426	0.414232	0.352934	0.302225	0.216292	0.216178	0.160490	0.148664	0.097647
0.438418	0.411824	0.429281	0.468652	0.310227	0.307710	0.278403	0.208543	0.183184	0.135111	0.100592
0.625648	0.424989	0.401056	0.338202	0.309947	0.287194	0.251874	0.186290	0.189600	0.140933	0.098308
0.657617	0.513652	0.404199	0.463313	0.317472	0.249903	0.257017	0.225158	0.164347	0.142533	0.099879
0.552903	0.550451	0.441364	0.357002	0.400934	0.299636	0.283778	0.206753	0.166886	0.129203	0.096252
0.438865	0.591220	0.526711	0.444352	0.342534	0.269523	0.266703	0.233228	0.160639	0.135276	0.098762
0.524918	0.622040	0.492817	0.359405	0.397765	0.250246	0.212284	0.224478	0.189223	0.128758	0.101807
0.499616	0.478156	0.377797	0.416451	0.347173	0.311163	0.237228	0.209690	0.185254	0.138950	0.100561
0.694708	0.619643	0.384325	0.345807	0.301926	0.261992	0.262171	0.232487	0.172322	0.134312	0.102784
0.710160	0.394677	0.421072	0.365686	0.391772	0.347723	0.294319	0.186028	0.177609	0.147152	0.103750
0.543443	0.513611	0.515370	0.447367	0.284256	0.338399	0.269277	0.228922	0.162629	0.134650	0.096248
0.592854	0.497316	0.458702	0.354358	0.389564	0.298238	0.241345	0.188786	0.184236	0.129717	0.100064
0.555052	0.411409	0.450740	0.394304	0.335994	0.271968	0.241091	0.236894	0.164403	0.135598	0.096760
0.446080	0.531119	0.512840	0.336682	0.321855	0.247382	0.260394	0.183643	0.175850	0.144082	0.101547
0.621157	0.403906	0.391393	0.324318	0.278479	0.280256	0.278754	0.234220	0.151487	0.136333	0.098703
0.449860	0.506359	0.435666	0.394955	0.391094	0.269802	0.224782	0.198480	0.162090	0.138670	0.098007
0.461965	0.593139	0.508950	0.333582	0.374739	0.325883	0.290715	0.212527	0.166786	0.142909	0.099096
0.557336	0.560188	0.501329	0.438327	0.282634	0.280419	0.254954	0.209577	0.182511	0.135865	0.101774
0.553671	0.535937	0.475792	0.383704	0.337882	0.320308	0.216555	0.230067	0.170403	0.134965	0.097777
0.693460	0.431854	0.463174	0.419542	0.383647	0.278522	0.247537	0.209606	0.177143	0.129159	0.094031
0.498561	0.548897	0.465531	0.455221	0.333981	0.341457	0.247003	0.214872	0.172648	0.142255	0.104828
0.440131	0.470215	0.461393	0.414188	0.387936	0.249864	0.264803	0.192246	0.150601	0.125539	0.095154
0.652473	0.472332	0.426162	0.398823	0.316902	0.294551	0.242403	0.193788	0.174550	0.143405	0.103852
0.565568	0.530314	0.425323	0.431063	0.362217	0.335839	0.246511	0.239356	0.166881	0.148796	0.101387
0.503032	0.449028	0.538602	0.368464	0.405895	0.347245	0.278411	0.209335	0.186149	0.144199	0.104310
0.641190	0.531005	0.378984	0.429986	0.316974	0.309863	0.257881	0.238778	0.191466	0.133659	0.102069
0.445377	0.445292	0.531717	0.395065	0.341596	0.312332	0.256774	0.228310	0.182802	0.145382	0.097906
0.527075	0.463508	0.539424	0.309686	0.355903	0.338215	0.277460	0.225743	0.164077	0.147635	0.099632
0.555877	0.580147	0.521300	0.352775	0.316604	0.317571	0.278385	0.202871	0.156760	0.138277	0.093753
0.611736	0.395191	0.518498	0.449495	0.295785	0.273222	0.269203	0.234571	0.158675	0.142801	0.101529
0.431738	0.567616	0.475782	0.458999	0.321689	0.342103	0.266409	0.220197	0.159207	0.145506	0.098906
0.516809	0.465159	0.423573	0.442460	0.352951	0.261850	0.230309	0.194471	0.164295	0.125731	0.100991
0.674598	0.441674	0.345217	0.404420	0.388777	0.289558	0.272237	0.187030	0.160318	0.125990	0.100485
0.601643	0.568107	0.422582	0.440217	0.388352	0.259746	0.278169	0.243099	0.194379	0.135091	0.101122
0.481847	0.455378	0.395131	0.310705	0.387359	0.289499	0.230942	0.239468	0.159691	0.130570	0.102806
0.452566	0.626720	0.372181	0.420334	0.401835	0.306477	0.223305	0.223857	0.170755	0.147049	0.102733
0.455472	0.598919	0.470822	0.409395	0.329052	0.274633	0.249544	0.225089	0.192694	0.145272	0.107429
0.661648	0.481093	0.426864	0.322595	0.373827	0.342166	0.268075	0.206036	0.178348	0.130391	0.099107
0.673965	0.593220	0.460367	0.419687	0.332883	0.324905	0.273030	0.207904	0.161200	0.130760	0.099989
0.520801	0.516607	0.389509	0.420753	0.371399	0.258470	0.267915	0.181487	0.182066	0.144317	0.094138
0.609280	0.478174	0.497012	0.474321	0.303942	0.311097	0.241681	0.194644	0.158676	0.131781	0.105094
0.690889	0.491407	0.436006	0.381678	0.312806	0.247910	0.237545	0.185769	0.163643	0.145423	0.105403
0.438980	0.450498	0.490745	0.442059	0.356737	0.282956	0.264650	0.190548	0.156753	0.127797	0.098887
0.645911	0.453702	0.360671	0.428001	0.348640	0.248118	0.266284	0.192383	0.172701	0.134037	0.098562
0.563208	0.591503	0.432265	0.385285	0.333258	0.328427	0.216810	0.185570	0.174144	0.134793	0.097168
0.679560	0.557543	0.464989	0.421560	0.309192	0.254038	0.250859	0.222591	0.171388	0.136480	0.099364
0.459838	0.537844	0.401406	0.445549	0.391062	0.330897	0.274486	0.230197	0.187613	0.132225	0.098743
0.473458	0.470283	0.393687	0.368172	0.278143	0.283327	0.281597	0.185132	0.187235	0.139691	0.101967
0.616226	0.479142	0.439924	0.376809	0.344421	0.257393	0.245243	0.229191	0.177500	0.133109	0.099197
0.687975	0.452693	0.360225	0.310213	0.394411	0.304798	0.264811	0.201461	0.181001	0.126492	0.098852
0.556971	0.536059	0.359061	0.414914	0.331162	0.338762	0.249078	0.192579	0.177155	0.131317	0.099027
0.638389	0.628936	0.355170	0.481192	0.328935	0.302859	0.223562	0.228742	0.163901	0.138841	0.098103
0.533669	0.407766	0.381804	0.472196	0.380839	0.319058	0.261047	0.214077	0.161023	0.142222	0.102571
0.460567	0.477037	0.367515	0.479687	0.352922	0.285228	0.276376	0.216491	0.163011	0.140370	0.096347
0.556165	0.569863	0.490007	0.470116	0.314550	0.277009	0.295499	0.241404	0.189411	0.124520	0.104261
0.597498	0.391783	0.533413	0.390192	0.306784	0.344686	0.244830	0.238717	0.168517	0.130325	0.099779
0.489139	0.404224	0.410464	0.374867	0.397980	0.345494	0.272962	0.234674	0.181035	0.127406	0.102218
0.461592	0.403079	0.496661	0.375112	0.332738	0.245982	0.249610	0.199685	0.161038	0.124901	0.098172
0.617588	0.561785	0.371483	0.331915	0.370692	0.331226	0.255005	0.192455	0.163920	0.136949	0.096110
0.449930	0.608217	0.396807	0.407578	0.290682	0.297245	0.273403	0.205402	0.163503	0.135025	0.099519
0.661300	0.481201	0.447830	0.467974	0.311406	0.279516	0.263092	0.207457	0.183144	0.130173	0.099258
0.660149	0.599193	0.421919	0.375254	0.287362	0.316450	0.223348	0.222337	0.190060	0.133035	0.098516
0.515197	0.558889	0.385294	0.369188	0.341085	0.289270	0.273347	0.210601	0.162488	0.137004	0.099322
0.709733	0.403013	0.422256	0.422150	0.290174	0.249354	0.275606	0.236110	0.175985	0.131719	0.099776
0.433119	0.461638	0.366283	0.315802	0.395270	0.267384	0.279997	0.207478	0.180183	0.146305	0.102923
0.529033	0.423877	0.455404	0.356986	0.312926	0.343237	0.258546	0.213925	0.182594	0.141941	0.101562
0.719442	0.592060	0.426467	0.417509	0.310569	0.293651	0.277913	0.203684	0.180801	0.125635	0.101091
0.566009	0.401944	0.460443	0.313415	0.293752	0.250423	0.220566	0.224911	0.150164	0.127840	0.094377
0.688049	0.450826	0.372465	0.383012	0.328438	0.255401	0.263925	0.205118	0.188463	0.133528	0.100059
0.567160	0.491942	0.472983	0.359129	0.350284	0.305251	0.288123	0.204370	0.167799	0.125377	0.101491
0.664677	0.620031	0.366657	0.381790	0.332493	0.319099	0.224704	0.234562	0.159246	0.142438	0.096996
0.680735	0.628703	0.439713	0.411204	0.403054	0.243100	0.252451	0.192181	0.185768	0.126903	0.103680
0.585294	0.482234	0.473869	0.457065	0.315521	0.309336	0.292247	0.198857	0.165616	0.137083	0.101781
0.637621	0.389653	0.459883	0.435244	0.318113	0.255319	0.264464	0.233259	0.180029	0.142536	0.099460
0.475585	0.476346	0.385092	0.415258	0.300617	0.337758	0.247365	0.233954	0.167238	0.123899	0.096323
0.557566	0.493054	0.422465	0.373444	0.332485	0.251302	0.257150	0.230754	0.166701	0.142159	0.100224
0.643934	0.451407	0.516771	0.353310	0.368779	0.336913	0.296098	0.204922	0.191801	0.130830	0.100887
0.676229	0.560037	0.377954	0.385398	0.348939	0.244951	0.286190	0.213738	0.161288	0.137369	0.101679
0.627547	0.441078	0.554855	0.436637	0.307917	0.307184	0.276025	0.188123	0.191655	0.145267	0.100846
0.489075	0.481267	0.540038	0.451415	0.333395	0.286965	0.275279	0.231311	0.188466	0.137264	0.096386
0.513912	0.380620	0.359707	0.418560	0.302529	0.253426	0.279120	0.208052	0.171583	0.138698	0.096319
0.499079	0.550885	0.358029	0.331533	0.308574	0.325632	0.271040	0.222544	0.165782	0.128827	0.101562
0.529301	0.417471	0.387273	0.461057	0.304008	0.316218	0.239312	0.198407	0.164567	0.135578	0.097492
0.557067	0.462685	0.397176	0.460322	0.349293	0.340439	0.246479	0.225757	0.192309	0.146770	0.102080
0.531968	0.487423	0.496571	0.377712	0.399485	0.320838	0.244382	0.212686	0.179995	0.127448	0.101420
0.697145	0.433675	0.493561	0.375112	0.278493	0.291230	0.244251	0.220825	0.175390	0.137380	0.097574
0.626012	0.510882	0.535564	0.352435	0.317962	0.283049	0.262974	0.224868	0.170760	0.138803	0.102823
0.491688	0.457360	0.405842	0.434759	0.384897	0.263261	0.285745	0.206080	0.174556	0.129048	0.102586
0.674335	0.595104	0.352660	0.462265	0.311975	0.315857	0.237839	0.203313	0.194760	0.141686	0.101752
0.519745	0.626907	0.482685	0.353786	0.363875	0.275045	0.230955	0.212728	0.191602	0.132045	0.102850
0.699991	0.494512	0.443566	0.375825	0.289627	0.294286	0.241497	0.203633	0.175799	0.136667	0.100050
0.666424	0.511454	0.436134	0.453558	0.302315	0.267562	0.236614	0.239778	0.156306	0.135270	0.101507
0.644376	0.627516	0.506511	0.466310	0.399832	0.299300	0.258017	0.232385	0.170279	0.133971	0.099403
0.461741	0.460549	0.410256	0.468756	0.287880	0.267141	0.255049	0.190643	0.170916	0.146239	0.101612
0.488870	0.539109	0.553056	0.476689	0.368481	0.260419	0.249975	0.219997	0.185325	0.122882	0.100463
0.606421	0.550477	0.365435	0.387314	0.284958	0.299708	0.240108	0.203295	0.171716	0.142023	0.095355
0.692309	0.533694	0.510437	0.426985	0.289296	0.281379	0.221466	0.203187	0.154583	0.142900	0.104127
0.573339	0.635204	0.464078	0.367611	0.281769	0.305614	0.293558	0.209901	0.178603	0.139792	0.101596
0.608512	0.541764	0.443725	0.440246	0.281869	0.253080	0.223188	0.177659	0.168426	0.126055	0.097189
0.582876	0.630187	0.436611	0.446471	0.286966	0.312063	0.238171	0.235598	0.154936	0.130539	0.099154
0.572994	0.447583	0.551006	0.384661	0.388638	0.310844	0.283934	0.217133	0.177266	0.136939	0.098014
0.600760	0.475350	0.421751	0.317655	0.321994	0.246087	0.264279	0.234993	0.171892	0.135075	0.099205
0.519246	0.484058	0.477549	0.373456	0.298686	0.252270	0.261496	0.206731	0.155090	0.141577	0.099255
0.623940	0.396851	0.450215	0.343632	0.348318	0.271506	0.276264	0.190378	0.183053	0.140237	0.102183
0.626012	0.391829	0.455526	0.407251	0.321520	0.268696	0.266304	0.223980	0.175887	0.131532	0.100871
0.501950	0.555948	0.445402	0.347801	0.295019	0.306326	0.258683	0.185541	0.160628	0.126121	0.099466
0.567448	0.391480	0.546268	0.408781	0.386834	0.294298	0.217806	0.204933	0.181783	0.136287	0.098530
0.661377	0.400926	0.407295	0.377120	0.346855	0.307464	0.218046	0.227077	0.195354	0.150500	0.103835
0.593967	0.408043	0.380632	0.432860	0.355838	0.299079	0.264175	0.235536	0.176074	0.140545	0.097926
0.590014	0.484070	0.364732	0.366904	0.397987	0.319161	0.258205	0.200971	0.187229	0.136134	0.103795
0.465998	0.416898	0.542251	0.360826	0.359365	0.250382	0.286180	0.237188	0.186311	0.133367	0.097198
0.493668	0.404262	0.358920	0.386720	0.311561	0.280234	0.280902	0.229381	0.169509	0.127014	0.099505
0.648559	0.514358	0.366201	0.443464	0.294795	0.340304	0.268451	0.236006	0.158628	0.123493	0.101157
0.570165	0.565124	0.468678	0.338791	0.381342	0.316368	0.238602	0.226289	0.176894	0.148449	0.101903
0.718943	0.419567	0.427622	0.462928	0.281015	0.332593	0.275552	0.184732	0.179703	0.142769	0.096715
0.448885	0.417485	0.394241	0.364294	0.362568	0.240120	0.213513	0.226663	0.150230	0.125532	0.102511
0.624420	0.480735	0.528786	0.320180	0.335042	0.248606	0.225969	0.204728	0.160243	0.128858	0.104217
0.615554	0.484987	0.346951	0.364516	0.290460	0.260644	0.273405	0.206046	0.191534	0.143991	0.099353
0.660245	0.590615	0.398063	0.419772	0.293655	0.250939	0.273263	0.229927	0.169274	0.138048	0.100794
0.455416	0.474040	0.403815	0.463217	0.335155	0.289839	0.243308	0.231642	0.158186	0.138495	0.096218
0.519097	0.487880	0.454580	0.457395	0.319258	0.284639	0.271322	0.228349	0.170673	0.137560	0.099756
0.576832	0.476101	0.422811	0.364447	0.282171	0.296391	0.209850	0.200598	0.178590	0.120724	0.094941
0.628046	0.434645	0.395962	0.463484	0.289002	0.262612	0.278686	0.195190	0.156204	0.137103	0.100001
0.631385	0.472134	0.528830	0.348362	0.373067	0.265810	0.279308	0.229597	0.154132	0.133986	0.098804
0.687934	0.385181	0.492016	0.464917	0.299581	0.329107	0.218468	0.175080	0.150308	0.136189	0.099776
0.458476	0.386406	0.396823	0.411231	0.300249	0.266078	0.221766	0.223416	0.175196	0.137646	0.101038
0.494186	0.392074	0.353660	0.436925	0.317513	0.308129	0.251297	0.238404	0.191280	0.139408	0.102437
0.479909	0.429682	0.354364	0.319686	0.381799	0.288388	0.279251	0.198182	0.168248	0.135701	0.099647
0.593775	0.480881	0.536613	0.401026	0.388335	0.263936	0.259191	0.193012	0.179669	0.134489	0.101056
0.506601	0.421379	0.349474	0.347075	0.379779	0.278128	0.239446	0.209024	0.180874	0.141984	0.103226
0.459147	0.503426	0.339651	0.432152	0.352345	0.251709	0.264033	0.187781	0.174009	0.134336	0.099613
0.494761	0.546182	0.543054	0.334332	0.352463	0.330382	0.279950	0.219388	0.155288	0.127071	0.101036
0.632191	0.494921	0.492214	0.447150	0.283650	0.291976	0.217132	0.222948	0.151687	0.131012	0.097726
0.530280	0.393286	0.466761	0.394028	0.371842	0.291625	0.245329	0.230550	0.176296	0.139479	0.098437
0.468128	0.527179	0.443059	0.436532	0.388418	0.273096	0.226454	0.211115	0.182197	0.136516	0.098130
0.574817	0.585632	0.508939	0.436277	0.309906	0.247723	0.255424	0.202216	0.176184	0.127397	0.103108
0.620102	0.539151	0.407517	0.376749	0.320989	0.336128	0.222264	0.208907	0.183158	0.130603	0.098112
0.460976	0.451753	0.419334	0.401027	0.357415	0.317024	0.224108	0.233854	0.189719	0.136652	0.101645
0.585716	0.565838	0.411375	0.367547	0.354769	0.255102	0.258293	0.233707	0.167635	0.143482	0.101605
0.699319	0.489559	0.544142	0.458688	0.401767	0.287027	0.276237	0.236446	0.161499	0.130543	0.100984
0.426402	0.447225	0.475434	0.336749	0.317695	0.278114	0.252566	0.202370	0.188351	0.143057	0.102429
0.677822	0.421716	0.401709	0.414605	0.314134	0.297344	0.250195	0.228374	0.173379	0.140909	0.100541
0.579942	0.429350	0.435707	0.347533	0.329113	0.255104	0.282705	0.209317	0.174308	0.129132	0.099855
0.636950	0.571301	0.473046	0.363225	0.370878	0.339543	0.255691	0.190950	0.185768	0.128203	0.098253
0.651495	0.578886	0.451985	0.316135	0.310771	0.285735	0.257478	0.196760	0.186327	0.126551	0.100250
0.622827	0.568096	0.456334	0.442755	0.286376	0.276306	0.242938	0.220368	0.191049	0.144159	0.102575
0.649250	0.489222	0.410286	0.351838	0.374485	0.341083	0.242810	0.181816	0.166022	0.122176	0.099931
0.435806	0.591703	0.355547	0.406480	0.355992	0.288954	0.270101	0.188031	0.159302	0.140653	0.098711
0.425471	0.489808	0.421100	0.423120	0.291573	0.258000	0.264936	0.229244	0.155662	0.133843	0.099118
0.442050	0.579033	0.546377	0.465636	0.400120	0.279616	0.283624	0.226071	0.168474	0.141603	0.099970
0.460452	0.601471	0.462870	0.471446	0.354115	0.248449	0.243608	0.202088	0.160431	0.142726	0.104253
0.724796	0.552559	0.503631	0.472499	0.300284	0.262611	0.256180	0.196472	0.156572	0.140859	0.098361
0.494550	0.620665	0.445072	0.341182	0.324850	0.321847	0.287602	0.212566	0.163850	0.130476	0.099625
0.721706	0.612812	0.385687	0.375226	0.352167	0.329757	0.275366	0.199442	0.164933	0.122771	0.095962
0.549392	0.556522	0.537893	0.437412	0.310000	0.269233	0.274936	0.224177	0.171814	0.133891	0.096159
0.476494	0.619076	0.522772	0.436537	0.333545	0.262084	0.251272	0.219272	0.165866	0.139974	0.101141
0.673981	0.384137	0.549218	0.308483	0.405309	0.277040	0.243445	0.189832	0.176155	0.143871	0.100065
0.613386	0.516620	0.517517	0.365570	0.375094	0.316685	0.251983	0.200776	0.164134	0.142569	0.098886
0.604403	0.428548	0.509896	0.437317	0.317084	0.298730	0.222472	0.205882	0.169663	0.140533	0.100933
0.448498	0.624024	0.482964	0.359854	0.381007	0.260388	0.281557	0.221083	0.163265	0.142501	0.095979
0.429816	0.501504	0.534222	0.374809	0.352041	0.283687	0.248701	0.212562	0.166110	0.125776	0.100809
0.694017	0.473661	0.456021	0.334804	0.401361	0.274488	0.240558	0.217793	0.173284	0.131999	0.100574
0.714990	0.474205	0.404068	0.360038	0.383415	0.303844	0.264707	0.226063	0.186579	0.143479	0.098870
0.505570	0.485840	0.440627	0.328092	0.393216	0.326238	0.278227	0.222013	0.176509	0.123469	0.096597
0.462179	0.519510	0.510004	0.384044	0.384969	0.250470	0.242583	0.227325	0.160408	0.140718	0.100975
0.714453	0.624305	0.461785	0.406660	0.334774	0.284137	0.228389	0.208914	0.196396	0.139936	0.103333
0.595732	0.564350	0.499965	0.433174	0.403818	0.323107	0.237824	0.222564	0.170722	0.131192	0.095698
0.612887	0.471099	0.362497	0.466978	0.325721	0.320318	0.288262	0.199842	0.160967	0.134551	0.099477
0.634129	0.551002	0.458633	0.323549	0.329261	0.316961	0.290585	0.238122	0.192493	0.132467	0.102921
0.479168	0.558821	0.492144	0.466304	0.321134	0.328690	0.239496	0.242311	0.183017	0.135557	0.101221
0.463311	0.433142	0.536104	0.306417	0.339666	0.336243	0.248345	0.239728	0.164039	0.146552	0.102698
0.520091	0.441698	0.455626	0.329968	0.289399	0.316052	0.274232	0.221408	0.160811	0.143616	0.097846
0.646448	0.620109	0.349920	0.400915	0.399351	0.257306	0.278847	0.201010	0.185776	0.139732	0.101081
0.478643	0.581238	0.525041	0.470730	0.290229	0.254029	0.279328	0.209183	0.178417	0.146803	0.103054
0.469643	0.417768	0.442631	0.450141	0.369683	0.260938	0.249761	0.194858	0.160389	0.136320	0.104237
0.492325	0.399960	0.505151	0.427113	0.287535	0.267287	0.290969	0.215484	0.180181	0.139512	0.100807
0.459614	0.408278	0.513042	0.419968	0.369388	0.334065	0.234391	0.200047	0.170314	0.135903	0.101318
0.440400	0.505767	0.493366	0.469518	0.399500	0.274084	0.246428	0.199171	0.162291	0.132696	0.095383
0.709152	0.481754	0.390063	0.353715	0.384028	0.261350	0.236144	0.222396	0.171962	0.133085	0.099345
0.711133	0.496851	0.522606	0.391588	0.365662	0.335619	0.237329	0.177992	0.186367	0.137752	0.101103
0.616015	0.616295	0.487937	0.340283	0.388576	0.326777	0.258857	0.208156	0.165214	0.123910	0.099889
0.563898	0.423796	0.504861	0.389061	0.330892	0.328362	0.256462	0.217500	0.165270	0.138383	0.100751
0.607764	0.558915	0.437684	0.458115	0.370830	0.305466	0.258127	0.198311	0.176083	0.128186	0.094181
0.614902	0.575552	0.530670	0.404592	0.405765	0.334635	0.234649	0.200991	0.186298	0.132705	0.102313
0.632536	0.457383	0.502284	0.377259	0.342879	0.341613	0.293085	0.236134	0.157605	0.131053	0.099084
0.436888	0.566444	0.426810	0.319785	0.371328	0.254648	0.244854	0.224042	0.165782	0.126656	0.100894
0.476313	0.385252	0.380082	0.385161	0.288178	0.310663	0.294392	0.238400	0.187322	0.146892	0.102609
0.526384	0.390157	0.440817	0.343836	0.316351	0.289036	0.224948	0.205061	0.160418	0.133527	0.098232
0.614729	0.492632	0.460881	0.421516	0.348319	0.314407	0.244267	0.229877	0.180735	0.142092	0.100976
0.584507	0.620334	0.439683	0.330584	0.360463	0.306174	0.214032	0.206992	0.152477	0.120563	0.094181
0.459371	0.463166	0.533693	0.368715	0.366604	0.259569	0.239902	0.204526	0.166170	0.122409	0.097417
0.658518	0.461141	0.472692	0.332227	0.295312	0.275144	0.288718	0.199034	0.180651	0.130542	0.103111
0.695360	0.434149	0.499726	0.363199	0.347651	0.272830	0.282663	0.182887	0.187209	0.131301	0.097883
0.555321	0.532774	0.461475	0.453143	0.307974	0.325364	0.222919	0.225468	0.158748	0.124034	0.097469
0.447560	0.479956	0.401010	0.422083	0.358170	0.300412	0.251169	0.212144	0.166891	0.146941	0.096331
0.468887	0.413549	0.519832	0.448045	0.404427	0.331179	0.270893	0.194433	0.166222	0.138115	0.102523
0.521357	0.404949	0.475161	0.376230	0.287400	0.270171	0.229783	0.226044	0.180494	0.129892	0.103057
0.523564	0.393345	0.422275	0.402755	0.351851	0.285830	0.244144	0.228862	0.169547	0.145212	0.100540
0.602813	0.591954	0.457419	0.464996	0.405377	0.320979	0.268513	0.230199	0.180369	0.148173	0.103947
0.718924	0.436022	0.430584	0.377307	0.289504	0.251533	0.224241	0.200245	0.184362	0.142634	0.101801
0.695648	0.594275	0.459426	0.378361	0.289035	0.247037	0.219100	0.200760	0.191286	0.128259	0.102607
0.480157	0.475504	0.513982	0.409275	0.348264	0.283997	0.289412	0.234331	0.179193	0.139276	0.102591
0.560080	0.409011	0.413552	0.463475	0.404569	0.256663	0.257227	0.213518	0.182308	0.129252	0.100772
0.537878	0.567182	0.531704	0.460581	0.375669	0.326886	0.256613	0.224989	0.185822	0.141420	0.101695
0.520129	0.524903	0.452139	0.428730	0.316882	0.310614	0.244441	0.201837	0.187706	0.139917	0.101882
0.607054	0.494586	0.518906	0.470123	0.281469	0.313551	0.264825	0.196085	0.168200	0.136777	0.100370
0.456983	0.461291	0.457972	0.369316	0.364352	0.243638	0.212746	0.234375	0.176300	0.132021	0.097111
0.656599	0.427045	0.395005	0.436501	0.383619	0.301065	0.251332	0.220215	0.164709	0.131825	0.098368
0.658710	0.608514	0.527833	0.446515	0.324000	0.347562	0.212738	0.236198	0.166636	0.141077	0.103829
0.651648	0.430394	0.510953	0.351833	0.319934	0.336361	0.273372	0.222633	0.177137	0.132822	0.100322
0.642303	0.554558	0.354303	0.462212	0.297823	0.266759	0.263043	0.185942	0.167510	0.142874	0.098473
0.715739	0.612384	0.507585	0.432686	0.387866	0.340055	0.230409	0.184882	0.158147	0.138160	0.100968
0.439761	0.526845	0.462388	0.422429	0.337649	0.293902	0.265560	0.234313	0.160561	0.132322	0.096614
0.666577	0.464057	0.406259	0.417973	0.313989	0.298667	0.216076	0.208779	0.173206	0.125353	0.101898
0.489523	0.450612	0.421292	0.361556	0.331889	0.296852	0.256549	0.191550	0.168287	0.123849	0.096160
0.458625	0.636139	0.489020	0.471018	0.299028	0.280276	0.249322	0.196827	0.182481	0.137055	0.101648
0.489753	0.420491	0.456639	0.344715	0.334383	0.283493	0.227111	0.205028	0.177142	0.133884	0.101833
0.653183	0.402046	0.373343	0.347846	0.357814	0.263357	0.210983	0.232869	0.162940	0.143869	0.101261
0.699338	0.464005	0.357323	0.314347	0.324905	0.265731	0.216701	0.177682	0.180998	0.137507	0.100450
0.416699	0.505246	0.368982	0.389398	0.356607	0.341008	0.268159	0.216402	0.161296	0.136003	0.099413
0.531561	0.571075	0.484957	0.321468	0.382613	0.298704	0.259820	0.193119	0.151090	0.131952	0.100656
0.636931	0.508316	0.479318	0.321657	0.375874	0.285890	0.265312	0.232646	0.160048	0.136518	0.097290
0.582051	0.470714	0.529725	0.466781	0.347386	0.287562	0.288908	0.231868	0.182170	0.143026	0.098875
0.538550	0.502405	0.388122	0.361849	0.373648	0.307881	0.252304	0.227133	0.175059	0.136237	0.097703
0.423111	0.432667	0.359436	0.346475	0.335812	0.314524	0.234348	0.209704	0.154808	0.138118	0.099971
0.578635	0.406576	0.426828	0.330405	0.382120	0.349559	0.277533	0.198630	0.172240	0.147921	0.098095
0.723395	0.586212	0.361695	0.395211	0.273086	0.263257	0.221577	0.234757	0.164220	0.141577	0.100289
0.680437	0.442056	0.512083	0.370347	0.345719	0.271420	0.272866	0.236811	0.188056	0.135000	0.100705
0.647446	0.505818	0.505053	0.446103	0.346573	0.329353	0.232114	0.234453	0.172691	0.141809	0.102850
0.677918	0.572296	0.485172	0.446704	0.334872	0.298173	0.267165	0.233933	0.171833	0.125102	0.095350
0.465883	0.386800	0.466415	0.388777	0.401725	0.335078	0.256799	0.191442	0.155799	0.131825	0.100624
0.449762	0.464190	0.503555	0.455410	0.306319	0.247580	0.224336	0.209662	0.164588	0.140218	0.096846
0.523449	0.491101	0.515031	0.410524	0.353903	0.259298	0.239853	0.186765	0.166176	0.133432	0.102006
0.501785	0.517679	0.426348	0.403681	0.339169	0.259921	0.246692	0.227351	0.167209	0.142822	0.103654
0.584584	0.632807	0.411551	0.370178	0.407756	0.323220	0.289010	0.208100	0.192524	0.129290	0.097953
0.580612	0.552848	0.511329	0.383365	0.390786	0.286305	0.233702	0.235213	0.187373	0.145529	0.098943
0.508182	0.605902	0.446088	0.326019	0.292186	0.322666	0.247639	0.211169	0.171246	0.135782	0.102936
0.522316	0.388267	0.538071	0.404097	0.390946	0.298505	0.252555	0.229619	0.162767	0.141817	0.095225
0.641843	0.446992	0.397368	0.319033	0.280233	0.261809	0.217013	0.235489	0.163444	0.127586	0.096997
0.668346	0.394530	0.365793	0.433200	0.279293	0.259680	0.241925	0.216227	0.181089	0.146106	0.099068
0.678235	0.630870	0.479276	0.341913	0.306485	0.244805	0.242509	0.219376	0.182845	0.124532	0.098252
0.667882	0.490379	0.494092	0.440501	0.366982	0.298892	0.263355	0.233895	0.192428	0.133625	0.096405
0.583058	0.582239	0.440754	0.464958	0.393939	0.268261	0.226540	0.182279	0.171201	0.128172	0.094754
0.545612	0.451893	0.375832	0.381665	0.396468	0.315514	0.233525	0.201252	0.193899	0.130109	0.099490
0.514824	0.443633	0.455120	0.341360	0.324857	0.324447	0.290674	0.194391	0.175356	0.150732	0.099066
0.571135	0.520336	0.381591	0.440562	0.342249	0.336655	0.268219	0.234071	0.170278	0.140924	0.099863
0.640864	0.637428	0.537149	0.328669	0.384185	0.259647	0.253177	0.187822	0.168797	0.132927	0.098682
0.609836	0.469331	0.531524	0.357875	0.336681	0.327369	0.282374	0.198084	0.190109	0.136602	0.103170
0.599436	0.459250	0.512318	0.435064	0.306485	0.259895	0.236462	0.196174	0.164530	0.141259	0.101582
0.494800	0.600763	0.453220	0.355884	0.334588	0.257680	0.274873	0.183717	0.197045	0.137020	0.103654
0.653663	0.446438	0.533486	0.413096	0.311039	0.293260	0.272128	0.229760	0.165515	0.142680	0.100429
0.674809	0.491869	0.520217	0.389628	0.343351	0.323409	0.242637	0.187102	0.180326	0.139491	0.099788
0.660206	0.456029	0.530313	0.415712	0.293881	0.289785	0.272602	0.201037	0.184579	0.140886	0.102341
0.441608	0.397805	0.406493	0.385219	0.303112	0.330772	0.285447	0.231017	0.174977	0.137948	0.100096
0.624113	0.436092	0.393070	0.424403	0.382772	0.302636	0.289354	0.189871	0.184247	0.147669	0.105104
0.643608	0.441633	0.437430	0.468237	0.392643	0.281073	0.278059	0.238821	0.159635	0.137325	0.103436
0.471779	0.443191	0.397727	0.398955	0.392855	0.247788	0.261689	0.200580	0.178872	0.141054	0.101422
0.526845	0.517552	0.414027	0.462026	0.381863	0.321657	0.247356	0.233263	0.184298	0.147843	0.103177
0.507599	0.592739	0.370060	0.381029	0.338667	0.320634	0.263152	0.199130	0.167350	0.144870	0.100409
0.619143	0.527477	0.499642	0.436978	0.356929	0.355267	0.289874	0.230489	0.175139	0.127988	0.099609
0.452067	0.483755	0.394433	0.389653	0.325088	0.316074	0.243773	0.212697	0.164551	0.143148	0.099648
0.629984	0.601828	0.379681	0.454064	0.295944	0.272460	0.264856	0.205159	0.180418	0.132558	0.098127
0.663622	0.523597	0.411489	0.435219	0.389337	0.341541	0.277147	0.193002	0.175218	0.140618	0.096774
0.583951	0.416152	0.495806	0.395749	0.349523	0.284459	0.211037	0.200383	0.161819	0.123531	0.097457
0.713858	0.466697	0.355785	0.449214	0.382662	0.271669	0.232895	0.219568	0.166421	0.127289	0.098166
0.576947	0.410601	0.423049	0.339118	0.315509	0.275227	0.244612	0.218968	0.181568	0.145068	0.101106
0.722877	0.396014	0.506794	0.350303	0.369778	0.331746	0.219903	0.200352	0.160698	0.137925	0.103616
0.430842	0.412085	0.398443	0.385119	0.285279	0.249233	0.287259	0.237090	0.180983	0.143375	0.101823
0.600856	0.405959	0.486008	0.457969	0.352141	0.323783	0.229204	0.202690	0.184631	0.144718	0.097987
0.475477	0.413253	0.361728	0.370560	0.330490	0.331788	0.278764	0.202405	0.179630	0.141675	0.101249
0.463495	0.521780	0.398230	0.345507	0.342241	0.304887	0.273326	0.190936	0.158135	0.128209	0.101105
0.494608	0.532895	0.390606	0.379131	0.371219	0.294489	0.256319	0.240407	0.182581	0.147198	0.103882
0.589047	0.432475	0.451026	0.351798	0.310284	0.293245	0.246276	0.189852	0.164292	0.133548	0.097134
0.587117	0.576296	0.533866	0.352832	0.370540	0.343778	0.218813	0.182759	0.161057	0.136536	0.098018
0.673140	0.601849	0.482755	0.434374	0.274908	0.275870	0.251980	0.207239	0.171142	0.126757	0.098912
0.635472	0.541333	0.367892	0.398855	0.406289	0.334830	0.245106	0.210308	0.169992	0.129314	0.100194
0.621718	0.598004	0.518213	0.399271	0.300527	0.291450	0.280809	0.202450	0.172707	0.128690	0.098947
0.469164	0.485112	0.419097	0.467767	0.311307	0.280743	0.290078	0.242432	0.156848	0.129529	0.100373
0.524485	0.594086	0.529148	0.346704	0.387639	0.252571	0.220725	0.208803	0.166765	0.131674	0.098898
0.667556	0.611352	0.530627	0.406887	0.387470	0.341068	0.256792	0.212548	0.178490	0.127676	0.097652
0.594754	0.411813	0.391539	0.463405	0.280218	0.284117	0.218759	0.205201	0.168065	0.136401	0.097541
0.529570	0.442508	0.543825	0.322836	0.327881	0.321718	0.212934	0.221826	0.193589	0.129820	0.106370
0.685190	0.498383	0.541597	0.327219	0.324446	0.316606	0.248627	0.208148	0.182964	0.125531	0.099352
0.727022	0.504543	0.482397	0.423053	0.319183	0.314157	0.252047	0.213024	0.160210	0.141165	0.097415
0.695886	0.415478	0.426137	0.344685	0.297737	0.239219	0.287057	0.236599	0.178780	0.131304	0.096657
0.597459	0.503179	0.441276	0.421271	0.367049	0.243775	0.280950	0.214500	0.156174	0.125344	0.098623
0.624458	0.473580	0.380027	0.430115	0.337844	0.263785	0.266281	0.213332	0.162243	0.139387	0.095757
0.464577	0.444755	0.542231	0.383160	0.368889	0.283308	0.232940	0.235431	0.160904	0.132580	0.095556
0.668688	0.456666	0.481943	0.383024	0.379928	0.349713	0.254662	0.202393	0.180730	0.143744	0.102595
0.648674	0.558042	0.394114	0.421126	0.358077	0.338771	0.289298	0.195382	0.182083	0.136581	0.100382
0.635818	0.493658	0.475480	0.471700	0.394518	0.329489	0.284949	0.226897	0.185361	0.137201	0.099821
0.542388	0.500106	0.429735	0.331627	0.352800	0.287321	0.262379	0.189607	0.186751	0.129505	0.100764
0.699114	0.528048	0.443463	0.329331	0.317967	0.284345	0.260056	0.176725	0.170381	0.131546	0.101198
0.468742	0.635139	0.489044	0.403710	0.325316	0.283571	0.221445	0.211227	0.162869	0.132052	0.099574
0.720900	0.421572	0.382302	0.399561	0.397977	0.315698	0.288388	0.200943	0.184571	0.140816	0.102806
0.485306	0.602631	0.509178	0.448544	0.344313	0.262507	0.276138	0.204561	0.151697	0.128483	0.094131
0.503377	0.590050	0.489049	0.392149	0.316548	0.282857	0.285926	0.199645	0.153841	0.122906	0.099050
0.471294	0.585965	0.356190	0.446424	0.276861	0.283354	0.229450	0.234354	0.164203	0.156322	0.102805
0.592336	0.594988	0.428410	0.373304	0.341860	0.277959	0.227516	0.188859	0.188244	0.146311	0.098985
0.605480	0.452730	0.462251	0.370916	0.327128	0.252261	0.276919	0.228109	0.171869	0.134194	0.099783
0.682293	0.571395	0.543644	0.342280	0.353951	0.256158	0.269536	0.221265	0.174715	0.144509	0.100492
0.650746	0.483289	0.532030	0.361099	0.386731	0.263388	0.230422	0.199964	0.176160	0.140283	0.101942
0.450647	0.556063	0.494832	0.452261	0.322061	0.264480	0.212367	0.217762	0.152396	0.134064	0.099547
0.490419	0.616715	0.374169	0.328223	0.331469	0.305034	0.264694	0.215023	0.162951	0.135968	0.099406
0.660821	0.606012	0.356135	0.323157	0.283013	0.253189	0.260003	0.206285	0.156328	0.137299	0.101076
0.487545	0.516982	0.522418	0.396527	0.378472	0.299749	0.240355	0.222301	0.163804	0.141974	0.102328
0.531297	0.418313	0.402569	0.463513	0.298119	0.274240	0.288643	0.239808	0.162145	0.142168	0.098942
0.428454	0.425102	0.398118	0.373960	0.328479	0.301300	0.213728	0.202359	0.189945	0.139296	0.099977
0.614480	0.604685	0.359079	0.380239	0.275292	0.329482	0.294158	0.203790	0.171700	0.138355	0.100777
0.636259	0.392912	0.434636	0.377666	0.372536	0.321282	0.256945	0.195991	0.175854	0.125218	0.100056
0.539356	0.559394	0.346225	0.326863	0.269949	0.337685	0.270715	0.189856	0.168580	0.141241	0.095268
0.707659	0.598086	0.519933	0.424363	0.284571	0.250757	0.218417	0.200401	0.185946	0.138208	0.098423
0.523199	0.413388	0.391199	0.415585	0.397018	0.305577	0.285550	0.220907	0.181560	0.143458	0.099428
0.494449	0.511808	0.473655	0.329835	0.307015	0.272362	0.296362	0.193152	0.184283	0.144853	0.100718
0.541217	0.572560	0.380879	0.423721	0.413410	0.283460	0.241188	0.227142	0.157068	0.133341	0.101884
0.549066	0.411598	0.354215	0.338253	0.330689	0.340108	0.234891	0.219188	0.177797	0.142387	0.098527
0.657731	0.389898	0.486758	0.417632	0.375159	0.266612	0.267753	0.232221	0.160782	0.145315	0.102677
0.604905	0.443613	0.537557	0.469754	0.331798	0.312261	0.285341	0.186178	0.176140	0.120080	0.096540
0.446945	0.552966	0.348607	0.450223	0.361956	0.322780	0.223615	0.193012	0.169705	0.134231	0.099733
0.459109	0.522671	0.422003	0.460645	0.306756	0.292716	0.266995	0.197892	0.164838	0.130017	0.095166
0.602295	0.567241	0.482539	0.348175	0.416037	0.285627	0.275601	0.210968	0.179475	0.143835	0.101389
0.483142	0.467399	0.509401	0.420687	0.279598	0.257803	0.217691	0.214890	0.156716	0.143391	0.097885
0.709809	0.606088	0.492897	0.422988	0.297699	0.324119	0.251349	0.210641	0.174046	0.138844	0.098868
0.604866	0.621989	0.425546	0.425506	0.380123	0.247733	0.286325	0.226946	0.170545	0.136834	0.100131
0.432204	0.490186	0.347678	0.453030	0.334076	0.303510	0.278162	0.222527	0.186006	0.133690	0.099976
0.601758	0.392401	0.442909	0.452140	0.322774	0.315269	0.236277	0.193685	0.191923	0.148933	0.101301
0.507023	0.475079	0.370687	0.350959	0.385873	0.287564	0.235170	0.216661	0.181073	0.146469	0.103530
0.515524	0.587273	0.500388	0.334859	0.380781	0.321101	0.220803	0.231899	0.162622	0.136168	0.100128
0.565472	0.468631	0.470846	0.454265	0.325313	0.254041	0.278385	0.212011	0.159150	0.123238	0.096204
0.723625	0.397968	0.351017	0.318535	0.397041	0.320267	0.251628	0.218615	0.180055	0.143928	0.099798
0.625842	0.528891	0.481419	0.312678	0.365731	0.270178	0.260653	0.223273	0.171058	0.143313	0.101722
0.694305	0.404742	0.392265	0.328492	0.396365	0.259893	0.258702	0.224853	0.168802	0.135429	0.098448
0.719327	0.586098	0.386121	0.340310	0.395428	0.322614	0.238986	0.214439	0.168683	0.130789	0.102634
0.462601	0.443578	0.351811	0.389706	0.315055	0.282545	0.260134	0.193580	0.167663	0.140417	0.103567
0.564378	0.503263	0.517009	0.393844	0.362180	0.337833	0.277992	0.233327	0.173318	0.120224	0.099449
0.502917	0.624191	0.435171	0.439254	0.318037	0.267365	0.216863	0.234860	0.186698	0.131805	0.101257
0.556223	0.622983	0.455843	0.327730	0.400775	0.251355	0.292975	0.202536	0.189860	0.138093	0.099691
0.613378	0.580381	0.503150	0.476591	0.298580	0.256983	0.263261	0.220116	0.180373	0.142580	0.103859
0.517362	0.420720	0.455375	0.317999	0.284487	0.277486	0.215571	0.213662	0.171981	0.124785	0.101751
0.461592	0.451304	0.378740	0.385342	0.405212	0.337016	0.285478	0.208793	0.181615	0.132063	0.102814
0.630522	0.420686	0.437508	0.421947	0.373723	0.309170	0.273424	0.219275	0.189475	0.145212	0.101551
0.716026	0.544348	0.362847	0.320282	0.353493	0.278754	0.223723	0.188667	0.170283	0.135200	0.099176
0.575623	0.563623	0.400797	0.386680	0.354316	0.250966	0.272488	0.187790	0.188435	0.129977	0.096347
0.670223	0.550861	0.360927	0.465801	0.328628	0.241839	0.276817	0.215531	0.165106	0.137760	0.097734
0.514603	0.595816	0.419817	0.411170	0.321982	0.272940	0.258597	0.191834	0.159921	0.135615	0.103748
0.626338	0.552060	0.412203	0.423475	0.375977	0.278991	0.241138	0.184607	0.169296	0.125180	0.101324
0.519361	0.544916	0.541315	0.433770	0.306081	0.269395	0.219055	0.237125	0.172309	0.140398	0.101933
0.719116	0.531983	0.489679	0.339615	0.301229	0.345993	0.284776	0.233764	0.179691	0.129786	0.099739
0.584008	0.580072	0.498596	0.458025	0.379684	0.279660	0.227438	0.228973	0.155799	0.142841	0.100236
0.609011	0.526321	0.509998	0.315021	0.393827	0.328393	0.257446	0.184911	0.158115	0.141873	0.099328
0.614964	0.413344	0.435888	0.429326	0.282958	0.248830	0.223129	0.192309	0.169475	0.129029	0.097081
0.449333	0.630337	0.428058	0.435420	0.388866	0.300544	0.259256	0.218653	0.188955	0.130405	0.095235
0.687512	0.521262	0.414101	0.451409	0.310159	0.313787	0.259619	0.201140	0.189388	0.142920	0.098004
0.485167	0.521516	0.357643	0.367065	0.292252	0.332575	0.278684	0.238286	0.186745	0.142225	0.103808
0.497601	0.450101	0.415846	0.376589	0.397439	0.289784	0.286007	0.220876	0.185882	0.137582	0.097490
0.454763	0.628482	0.394990	0.413433	0.356529	0.263839	0.278787	0.233365	0.180695	0.128266	0.100915
0.489082	0.609575	0.529181	0.397763	0.338790	0.287718	0.228943	0.213994	0.177135	0.136131	0.104025
0.582492	0.483250	0.393661	0.351009	0.320282	0.272663	0.273853	0.198174	0.164353	0.144385	0.102411
0.574414	0.484452	0.411305	0.448155	0.391536	0.311471	0.266840	0.240385	0.175980	0.132042	0.100487
0.561358	0.415233	0.371174	0.367113	0.374414	0.318108	0.269187	0.203772	0.187510	0.129799	0.096429
0.644088	0.571211	0.454195	0.333066	0.292672	0.287852	0.282286	0.187333	0.165056	0.132877	0.103073
0.545727	0.541837	0.366093	0.383775	0.342512	0.250546	0.258328	0.206814	0.185801	0.138048	0.104322
0.721668	0.389615	0.535649	0.361735	0.332748	0.313978	0.279236	0.222108	0.155753	0.140864	0.097243
0.464021	0.538161	0.437955	0.411717	0.290413	0.332615	0.262389	0.233837	0.179812	0.133233	0.099983
0.524773	0.465462	0.346728	0.338734	0.388976	0.339409	0.207572	0.208699	0.177139	0.131266	0.100735
0.639463	0.489162	0.415286	0.443833	0.343648	0.248765	0.227167	0.217433	0.184986	0.135462	0.098781
0.541947	0.422432	0.516679	0.366831	0.334078	0.287521	0.287843	0.183424	0.159755	0.134618	0.100364
0.439668	0.497194	0.484774	0.424319	0.368797	0.335070	0.280470	0.207072	0.159321	0.130398	0.103254
0.467456	0.460271	0.496246	0.394878	0.290005	0.261698	0.234946	0.197751	0.188259	0.134959	0.093341
0.487639	0.617423	0.479162	0.354997	0.336218	0.321359	0.278448	0.197346	0.163761	0.141402	0.095459
0.635300	0.615093	0.424809	0.354453	0.411044	0.347601	0.269378	0.213130	0.184283	0.140326	0.099247
0.430227	0.613420	0.505997	0.387217	0.373447	0.272879	0.237919	0.222013	0.164350	0.118701	0.097249
0.713167	0.427527	0.487977	0.437867	0.354195	0.252962	0.281745	0.194899	0.173037	0.137961	0.097309
0.535077	0.457539	0.372524	0.444989	0.292044	0.288948	0.262494	0.204916	0.165523	0.140918	0.104652
0.724585	0.617978	0.367786	0.445665	0.281689	0.312044	0.246356	0.225254	0.162110	0.127180	0.099424
0.520340	0.400465	0.537026	0.349240	0.289258	0.263573	0.240500	0.183951	0.187382	0.144590	0.099735
0.685056	0.608194	0.514160	0.406236	0.361466	0.271822	0.250570	0.229711	0.161012	0.131514	0.096172
0.615020	0.461251	0.397444	0.366706	0.342385	0.261638	0.233064	0.193747	0.179828	0.142443	0.097597
0.631216	0.414322	0.390895	0.431639	0.396464	0.309535	0.235587	0.216761	0.161760	0.138882	0.101964
0.487834	0.613885	0.514781	0.435342	0.367914	0.274170	0.210112	0.183128	0.168963	0.138809	0.097872
0.463426	0.527584	0.419988	0.443037	0.368522	0.273137	0.274788	0.236991	0.175263	0.126900	0.101129
0.594850	0.486944	0.364621	0.450575	0.290548	0.284403	0.207815	0.230556	0.153827	0.141121	0.098759
0.692923	0.623575	0.520895	0.354647	0.315224	0.344466	0.274728	0.198070	0.169338	0.132202	0.098536
0.442429	0.425597	0.406870	0.402579	0.332045	0.253292	0.219991	0.208253	0.169656	0.130255	0.096066
0.426910	0.564007	0.521649	0.341937	0.325001	0.326393	0.216072	0.217090	0.146650	0.130438	0.101120
0.444202	0.548889	0.459515	0.431649	0.273473	0.329868	0.215888	0.206898	0.183641	0.123524	0.098651
0.502610	0.604460	0.366448	0.387979	0.397797	0.287403	0.243776	0.228473	0.190550	0.142976	0.101204
0.698853	0.504085	0.365686	0.469848	0.308756	0.291357	0.288757	0.204202	0.163014	0.138737	0.101995
0.461759	0.429653	0.459334	0.306046	0.385635	0.303323	0.265183	0.199102	0.169978	0.138234	0.100311
0.631654	0.549353	0.476421	0.373590	0.364815	0.277107	0.207369	0.226767	0.170307	0.135860	0.098158
0.630541	0.493936	0.353205	0.328971	0.346000	0.304280	0.268182	0.212541	0.187334	0.141300	0.100782
0.494128	0.407088	0.370696	0.396088	0.342067	0.329705	0.224761	0.178306	0.168199	0.131189	0.096181
0.491768	0.487896	0.427601	0.394491	0.308711	0.289158	0.259494	0.204142	0.170629	0.141472	0.102338
0.639502	0.519018	0.357943	0.427140	0.373339	0.321264	0.238009	0.195585	0.171392	0.133253	0.103730
0.624362	0.563955	0.381113	0.458817	0.312158	0.286068	0.260842	0.228070	0.165285	0.125328	0.093692
0.506894	0.411646	0.507605	0.357638	0.272304	0.329230	0.281465	0.204712	0.175178	0.135266	0.098383
0.527843	0.505740	0.539235	0.421474	0.379693	0.261644	0.268578	0.230000	0.183458	0.135465	0.101344
0.551368	0.452575	0.493095	0.375027	0.350628	0.267776	0.278191	0.222841	0.176993	0.127214	0.103180
0.518183	0.616328	0.461340	0.459793	0.344608	0.289005	0.245176	0.224752	0.170244	0.138359	0.100551
0.676462	0.542696	0.396317	0.382598	0.357035	0.300419	0.276352	0.202129	0.169129	0.129470	0.104044
0.487566	0.430939	0.538103	0.385201	0.392656	0.253049	0.275373	0.193587	0.182035	0.136422	0.098086
0.501650	0.623399	0.372276	0.403782	0.293841	0.249457	0.286821	0.194168	0.163057	0.140224	0.103869
0.687454	0.470298	0.404446	0.384121	0.383925	0.323257	0.248925	0.227970	0.190884	0.135944	0.100898
0.580017	0.426971	0.545094	0.365874	0.300210	0.262682	0.232922	0.243268	0.192814	0.135181	0.099916
0.512338	0.467317	0.379918	0.440871	0.310572	0.274152	0.278626	0.189897	0.172257	0.138678	0.098046
0.587923	0.473624	0.481201	0.454856	0.389239	0.289752	0.212462	0.178955	0.172322	0.130850	0.096115
0.510842	0.414734	0.502771	0.416413	0.379430	0.312899	0.261802	0.228130	0.174504	0.138833	0.097412
0.607111	0.612194	0.518303	0.384360	0.282388	0.334142	0.268370	0.233030	0.181830	0.134845	0.099934
0.455118	0.544278	0.470961	0.409641	0.350968	0.312434	0.257249	0.194483	0.159584	0.140589	0.104222
0.535806	0.590097	0.414237	0.303710	0.352803	0.322982	0.263601	0.214107	0.173608	0.128735	0.100991
0.576117	0.482029	0.477486	0.335265	0.317397	0.333424	0.225461	0.219404	0.172535	0.132912	0.098593
0.642572	0.561576	0.346142	0.416648	0.387045	0.327353	0.211713	0.223098	0.175834	0.137078	0.100162
0.572322	0.634755	0.471569	0.326316	0.372369	0.263291	0.273158	0.230488	0.180317	0.140073	0.103754
0.489005	0.394564	0.439814	0.397737	0.343439	0.297290	0.250315	0.240592	0.185757	0.135891	0.098675
0.501297	0.578067	0.459187	0.471209	0.291765	0.267696	0.255157	0.211819	0.168515	0.129896	0.098978
0.442722	0.442921	0.359814	0.467810	0.327494	0.293048	0.254130	0.200417	0.171171	0.132164	0.097084
0.505584	0.448706	0.467145	0.376687	0.271358	0.249104	0.282755	0.235894	0.167163	0.148074	0.103644
0.647254	0.620928	0.413471	0.434251	0.276514	0.312018	0.284005	0.218865	0.190294	0.137119	0.101200
0.625993	0.456442	0.511085	0.338372	0.385309	0.312469	0.254489	0.187642	0.158864	0.127652	0.103254
0.432279	0.538364	0.540307	0.355275	0.366387	0.254139	0.216318	0.187534	0.186439	0.131321	0.098688
0.594869	0.560807	0.461761	0.450192	0.385450	0.269858	0.215604	0.210609	0.168746	0.143424	0.098916
0.623575	0.416183	0.399291	0.316996	0.340974	0.332867	0.216232	0.234175	0.161332	0.126382	0.099494
0.717734	0.403167	0.517111	0.335480	0.396826	0.260543	0.256852	0.182907	0.161654	0.139919	0.098333
0.578271	0.471424	0.435594	0.428545	0.399301	0.286267	0.279685	0.209692	0.180770	0.140835	0.100227
0.673735	0.408391	0.417983	0.461256	0.315622	0.300615	0.240625	0.235332	0.185410	0.146181	0.101858
0.500019	0.592736	0.525601	0.342536	0.305451	0.275044	0.214105	0.185110	0.174974	0.136418	0.099261
0.494244	0.605932	0.437246	0.350221	0.313133	0.340695	0.243128	0.209545	0.160028	0.139446	0.097745
0.704283	0.507976	0.552493	0.320877	0.389930	0.293902	0.268476	0.199765	0.193304	0.130475	0.102224
0.562805	0.420960	0.394654	0.341444	0.308218	0.288465	0.233009	0.192463	0.183167	0.138937	0.104142
0.671723	0.584699	0.463734	0.396778	0.276260	0.307060	0.281247	0.182567	0.153093	0.137976	0.098571
0.522566	0.557859	0.436144	0.421173	0.302805	0.342817	0.268582	0.217098	0.164977	0.139528	0.098258
0.581897	0.531808	0.495521	0.317864	0.351329	0.289478	0.215544	0.207922	0.181060	0.144623	0.100326
0.448632	0.498758	0.382120	0.375146	0.372537	0.251328	0.235598	0.230194	0.194891	0.140880	0.102081
0.480325	0.404499	0.513050	0.341947	0.338966	0.287189	0.290413	0.228740	0.155316	0.135607	0.099770
0.432744	0.477117	0.496305	0.428213	0.319688	0.341869	0.290050	0.211486	0.173364	0.125900	0.097737
0.632920	0.434678	0.460812	0.392561	0.374832	0.253363	0.261711	0.207389	0.181220	0.142676	0.095938
0.724373	0.485699	0.513852	0.380525	0.363598	0.273492	0.289535	0.188077	0.165750	0.142197	0.097804
0.426162	0.594819	0.539698	0.348376	0.356147	0.293234	0.282718	0.220464	0.168460	0.143693	0.100998
0.573781	0.396069	0.400090	0.427769	0.384778	0.316531	0.272568	0.207476	0.190443	0.139501	0.096275
0.604847	0.412349	0.388217	0.410556	0.368239	0.327298	0.268239	0.208841	0.181733	0.131592	0.094969
0.549104	0.530749	0.366319	0.403002	0.398302	0.288837	0.222010	0.223255	0.184729	0.127243	0.099523
0.506870	0.391354	0.453676	0.384194	0.407238	0.308750	0.230415	0.216758	0.185829	0.128541	0.102739
0.719500	0.527240	0.506762	0.317315	0.402952	0.275963	0.246533	0.188062	0.158659	0.135588	0.100212
0.645009	0.437901	0.450668	0.476615	0.331308	0.321755	0.250333	0.183560	0.182268	0.126889	0.097300
0.577369	0.523118	0.488103	0.360749	0.285847	0.307261	0.227914	0.232955	0.169185	0.145576	0.100016
0.455828	0.430076	0.445289	0.316643	0.380340	0.271036	0.264295	0.183604	0.175212	0.140429	0.102675
0.702326	0.601373	0.502939	0.371741	0.336381	0.296231	0.263922	0.217160	0.186640	0.136569	0.097739
0.665522	0.494221	0.371769	0.422559	0.281085	0.261567	0.281536	0.206542	0.196620	0.146903	0.102591
0.501950	0.489211	0.414551	0.444850	0.391884	0.272355	0.254575	0.231375	0.176629	0.135981	0.105736
0.638600	0.427096	0.496623	0.444635	0.382066	0.269454	0.244601	0.199916	0.173975	0.139198	0.101421
0.475343	0.417871	0.386426	0.383522	0.352693	0.326455	0.267956	0.223812	0.182642	0.142394	0.103160
0.645585	0.439239	0.537033	0.370311	0.326371	0.340914	0.290844	0.194453	0.170699	0.139582	0.101949
0.555839	0.516632	0.441179	0.412701	0.329528	0.250223	0.269549	0.190742	0.154474	0.148340	0.100390
0.715681	0.426616	0.450638	0.391018	0.404757	0.331824	0.269105	0.220156	0.171142	0.139535	0.098490
0.502495	0.473719	0.381822	0.362177	0.284565	0.238359	0.263182	0.187674	0.175406	0.128435	0.101485
0.631692	0.439551	0.523581	0.315689	0.360938	0.246849	0.252698	0.203202	0.155646	0.131723	0.097282
0.665656	0.480005	0.361869	0.322293	0.387225	0.283269	0.215559	0.238480	0.188971	0.128372	0.098525
0.447423	0.526936	0.398534	0.384041	0.370179	0.261402	0.265363	0.234167	0.156320	0.151656	0.102701
0.525579	0.495661	0.376006	0.446841	0.323223	0.275273	0.286558	0.227926	0.168063	0.143088	0.101679
0.488422	0.534135	0.361589	0.372998	0.390915	0.310189	0.256307	0.194312	0.181559	0.132815	0.099776
0.463215	0.535606	0.514369	0.430549	0.305906	0.343510	0.287988	0.196692	0.190633	0.129774	0.098914
0.653663	0.419995	0.356915	0.448782	0.336251	0.297983	0.208919	0.206151	0.158272	0.136340	0.099875
0.450639	0.493909	0.546339	0.349047	0.307422	0.330238	0.267450	0.192298	0.164570	0.136479	0.097915
0.465417	0.390118	0.366630	0.422967	0.327507	0.293762	0.279684	0.198492	0.177362	0.125721	0.099881
0.664831	0.392305	0.454521	0.396127	0.305526	0.315656	0.267409	0.219980	0.170536	0.136467	0.100856
0.576141	0.387225	0.418668	0.354736	0.302176	0.334898	0.234525	0.210397	0.167906	0.145371	0.101608
0.672756	0.615893	0.498634	0.425520	0.337213	0.258007	0.246355	0.210410	0.165648	0.137928	0.100835
0.717485	0.444922	0.352295	0.420652	0.354086	0.245005	0.233287	0.187324	0.170025	0.137790	0.101862
0.508194	0.512858	0.494437	0.408276	0.368537	0.287491	0.283639	0.211197	0.185231	0.133714	0.101064
0.686572	0.526064	0.358690	0.327619	0.292990	0.331379	0.275811	0.197244	0.189591	0.131783	0.099852
0.532736	0.496522	0.538381	0.440680	0.391205	0.280440	0.244365	0.183742	0.172659	0.136893	0.095618
0.692367	0.608290	0.539979	0.331593	0.402855	0.243371	0.283529	0.217831	0.185657	0.140152	0.098155
0.419004	0.456978	0.357398	0.325253	0.397800	0.336017	0.242767	0.213007	0.188374	0.145418	0.103092
0.708779	0.457693	0.355889	0.321254	0.374880	0.269104	0.213898	0.216683	0.174919	0.124116	0.097717
0.577043	0.420230	0.446603	0.328443	0.298750	0.255894	0.280677	0.194155	0.178158	0.145469	0.097633
0.574970	0.497825	0.414548	0.400529	0.371191	0.290667	0.239887	0.211890	0.166612	0.134116	0.100930
0.636432	0.572279	0.537295	0.471684	0.394766	0.322169	0.274835	0.230275	0.167070	0.136409	0.097935
0.467935	0.466300	0.353727	0.355781	0.315939	0.289393	0.246587	0.189750	0.181962	0.135843	0.101825
0.563971	0.619718	0.348187	0.337384	0.403163	0.288510	0.220332	0.202056	0.167646	0.136481	0.101177
0.541083	0.562918	0.485975	0.411160	0.289116	0.347654	0.241918	0.189621	0.162649	0.135770	0.102523
0.496393	0.422669	0.504490	0.389764	0.305901	0.342756	0.233145	0.207348	0.157058	0.135464	0.101865
0.642419	0.434915	0.412902	0.482737	0.286757	0.289988	0.253876	0.201343	0.184408	0.128293	0.099864
0.465000	0.448441	0.503659	0.329028	0.276526	0.259421	0.237873	0.223112	0.194987	0.145567	0.105043
0.467917	0.592156	0.525545	0.421745	0.365479	0.255215	0.239556	0.227452	0.165894	0.131575	0.101294
0.482228	0.574586	0.500935	0.388561	0.402963	0.333103	0.249256	0.215176	0.188980	0.137620	0.101728
0.618733	0.529714	0.396400	0.383384	0.282129	0.298082	0.228168	0.189753	0.170499	0.136837	0.096183
0.664869	0.472137	0.539629	0.466648	0.402192	0.341121	0.253338	0.213944	0.183522	0.136811	0.097863
0.452897	0.403597	0.438084	0.406576	0.283720	0.291291	0.245904	0.192941	0.182016	0.134369	0.100516
0.528745	0.531343	0.511358	0.310720	0.295832	0.282841	0.218576	0.206901	0.156470	0.135454	0.099548
0.627874	0.486681	0.397483	0.439755	0.390129	0.308547	0.258765	0.222896	0.163258	0.135576	0.099304
0.551637	0.455432	0.550898	0.351330	0.374898	0.252499	0.255192	0.229965	0.154789	0.127809	0.097975
0.674137	0.587530	0.462701	0.433370	0.375716	0.303409	0.244232	0.234830	0.161488	0.149528	0.097511
0.554726	0.599209	0.444711	0.377169	0.328593	0.316418	0.234971	0.225142	0.151581	0.134728	0.098001
0.724373	0.524615	0.545060	0.393468	0.395940	0.295937	0.264003	0.222596	0.183237	0.135286	0.101209
0.725698	0.547411	0.391072	0.366129	0.282541	0.258644	0.256092	0.236598	0.186591	0.131684	0.103304
0.491423	0.623892	0.504574	0.384596	0.318447	0.319947	0.252399	0.221689	0.185574	0.140177	0.098129
0.471499	0.594884	0.362212	0.376103	0.389319	0.270663	0.260795	0.216596	0.167303	0.130399	0.102411
0.522105	0.476797	0.399212	0.332127	0.402001	0.320909	0.229978	0.203015	0.156098	0.145565	0.100967
0.714338	0.498685	0.430098	0.320587	0.332591	0.241907	0.286840	0.204932	0.182201	0.141067	0.095495
0.715125	0.617074	0.489779	0.446636	0.347538	0.272577	0.256183	0.239421	0.169072	0.129775	0.100716
0.443125	0.390687	0.443597	0.461659	0.401070	0.331908	0.233175	0.212731	0.177734	0.133673	0.098408
0.682321	0.588436	0.480851	0.322974	0.309365	0.327191	0.217284	0.207870	0.172188	0.136144	0.098608
0.554649	0.415882	0.500998	0.415725	0.316959	0.253111	0.271620	0.195218	0.180053	0.140633	0.096606
0.575147	0.443297	0.528744	0.466250	0.356268	0.265081	0.263815	0.191392	0.187172	0.135014	0.097893
0.455957	0.553097	0.452867	0.405405	0.383114	0.326157	0.237436	0.209763	0.180625	0.136670	0.104243
0.616379	0.408717	0.394260	0.336414	0.360856	0.340896	0.220451	0.220144	0.165469	0.148936	0.100904
0.659266	0.501151	0.429450	0.361306	0.347445	0.273025	0.285306	0.230699	0.187506	0.144248	0.100105
0.614038	0.457555	0.482242	0.335024	0.351823	0.290561	0.206900	0.216285	0.176295	0.136784	0.102175
0.514296	0.445527	0.353530	0.398896	0.399538	0.343028	0.220883	0.193449	0.172287	0.129849	0.099099
0.724565	0.477451	0.354627	0.308413	0.390779	0.335385	0.265771	0.223260	0.170677	0.128413	0.100851
0.472771	0.412453	0.394249	0.420790	0.408989	0.321715	0.276799	0.194685	0.159517	0.143538	0.101204
0.633304	0.511090	0.441057	0.442547	0.349784	0.277629	0.265858	0.189286	0.189391	0.124116	0.095736
0.525559	0.588807	0.354082	0.413795	0.349608	0.292178	0.265304	0.192779	0.185800	0.141809	0.098994
0.546820	0.601099	0.415031	0.338958	0.316608	0.286513	0.217981	0.195128	0.185749	0.147445	0.098362
0.549430	0.615655	0.527718	0.358216	0.393287	0.290082	0.277293	0.203751	0.171219	0.132352	0.101495
0.718751	0.483148	0.504938	0.468151	0.352164	0.275690	0.239890	0.229089	0.155542	0.139750	0.101769
0.654603	0.592453	0.524941	0.360759	0.326080	0.330879	0.265073	0.241885	0.175661	0.137270	0.097218
0.549660	0.517568	0.498376	0.466355	0.348951	0.285434	0.268854	0.223192	0.173312	0.137694	0.100457
0.585985	0.494695	0.449799	0.407791	0.367475	0.341785	0.277350	0.205619	0.166157	0.129552	0.100526
0.440208	0.499936	0.493936	0.434621	0.361073	0.331593	0.270135	0.209322	0.154583	0.139847	0.099000
0.646602	0.607898	0.356536	0.448060	0.351830	0.269810	0.289301	0.184348	0.192881	0.138109	0.099834
0.569699	0.589860	0.424617	0.346171	0.291386	0.256790	0.283308	0.200879	0.171698	0.126867	0.098975
0.495683	0.506465	0.455794	0.396385	0.315452	0.276314	0.274001	0.237471	0.186741	0.142919	0.100584
0.456722	0.526758	0.509538	0.385633	0.290040	0.297405	0.247012	0.228008	0.160382	0.140434	0.103832
0.581264	0.461408	0.507034	0.381475	0.368272	0.323843	0.251252	0.223560	0.173894	0.134210	0.095284
0.529148	0.410425	0.513747	0.426273	0.299611	0.297551	0.251883	0.234719	0.174647	0.139673	0.099279
0.645297	0.632887	0.429553	0.348897	0.400371	0.266168	0.268635	0.220992	0.173966	0.141420	0.098275
0.724489	0.408684	0.370556	0.431176	0.291886	0.285831	0.289499	0.217533	0.158171	0.127160	0.097128
0.653702	0.587208	0.526209	0.391788	0.357842	0.333450	0.223009	0.231418	0.188658	0.145654	0.102365
0.707193	0.526700	0.375618	0.417328	0.289697	0.320614	0.273240	0.212592	0.171785	0.133179	0.101930
0.645396	0.434754	0.404965	0.391529	0.402528	0.317159	0.275217	0.217753	0.180032	0.141929	0.101193
0.443978	0.506895	0.487785	0.454829	0.318595	0.315096	0.219397	0.214023	0.189155	0.140822	0.098443
0.459992	0.495417	0.499474	0.328939	0.283418	0.324689	0.249802	0.231405	0.190809	0.142998	0.103550
0.637948	0.461638	0.449108	0.315089	0.397575	0.328549	0.214708	0.195299	0.168134	0.135687	0.100027
0.685651	0.391636	0.366083	0.326436	0.383119	0.296242	0.247122	0.187808	0.180981	0.141214	0.100322
0.598169	0.613062	0.476235	0.356304	0.348968	0.321222	0.255364	0.201603	0.191081	0.143190	0.103214
0.578712	0.378649	0.397697	0.431657	0.286560	0.306611	0.285027	0.192769	0.165297	0.141066	0.102502
0.539452	0.570191	0.441569	0.367371	0.320980	0.268949	0.225376	0.190052	0.179543	0.134045	0.096865
0.620599	0.463153	0.424494	0.327687	0.294408	0.324698	0.222229	0.222448	0.188348	0.145769	0.099210
0.558180	0.491896	0.394562	0.404528	0.308389	0.279399	0.242072	0.238094	0.186061	0.135435	0.100018
0.656062	0.525717	0.456479	0.379592	0.308303	0.276356	0.284577	0.202255	0.187758	0.134627	0.098520
0.628833	0.419386	0.447019	0.320634	0.390423	0.293081	0.233311	0.237067	0.157129	0.136103	0.100770
0.452020	0.562536	0.429926	0.410664	0.355744	0.263077	0.252980	0.192267	0.178534	0.125693	0.101591
0.529723	0.537427	0.504470	0.363711	0.333883	0.335230	0.231049	0.242086	0.174896	0.139022	0.102321
0.490099	0.497453	0.465679	0.330959	0.379391	0.279130	0.262977	0.196936	0.164842	0.121607	0.102911
0.656522	0.584225	0.491920	0.413642	0.351591	0.346653	0.226809	0.209965	0.163348	0.143631	0.102611
0.579767	0.578052	0.542380	0.365266	0.393492	0.241293	0.212353	0.189981	0.161217	0.136283	0.100580
0.532774	0.603101	0.375173	0.449840	0.406358	0.324947	0.282426	0.184326	0.188691	0.146172	0.103975
0.693576	0.457837	0.407673	0.393842	0.379239	0.250777	0.240849	0.190097	0.174948	0.132944	0.098930
0.526903	0.403555	0.482102	0.348807	0.299825	0.297675	0.249349	0.209967	0.157963	0.137250	0.095763
0.722781	0.484631	0.413556	0.420198	0.346715	0.335117	0.240932	0.206103	0.167772	0.136458	0.097709
0.558449	0.433217	0.492676	0.351608	0.385797	0.255118	0.252259	0.233103	0.190214	0.145720	0.100567
0.651245	0.550690	0.418848	0.351592	0.342373	0.292402	0.243266	0.218743	0.173784	0.126949	0.100091
0.432379	0.504990	0.488774	0.395029	0.294231	0.318268	0.261892	0.207036	0.181748	0.144004	0.100850
0.554649	0.554312	0.372457	0.346262	0.361135	0.287073	0.272214	0.207854	0.166809	0.135762	0.097731
0.439257	0.517566	0.436790	0.400003	0.331015	0.259221	0.283391	0.220649	0.161348	0.140292	0.097073
0.557106	0.530352	0.368814	0.371177	0.379527	0.323192	0.278145	0.226812	0.174860	0.142779	0.099581
0.557662	0.488705	0.386056	0.383730	0.334893	0.317902	0.262119	0.230584	0.176141	0.126375	0.098159
0.464654	0.582086	0.536866	0.468650	0.304046	0.244425	0.209113	0.203889	0.178856	0.128516	0.101463
0.560022	0.587505	0.423518	0.413281	0.375972	0.354269	0.241129	0.232729	0.164372	0.130452	0.100444
0.564167	0.450594	0.384093	0.371984	0.332406	0.258651	0.256561	0.218984	0.181051	0.135455	0.101965
0.568075	0.557098	0.347314	0.389795	0.373930	0.306231	0.234639	0.204262	0.162778	0.136873	0.100770
0.442205	0.449275	0.397330	0.363886	0.316820	0.261330	0.286430	0.211575	0.177650	0.139416	0.099427
0.631097	0.425165	0.447893	0.393575	0.295413	0.277338	0.271130	0.227431	0.176241	0.139918	0.098099
0.660808	0.386618	0.392060	0.435559	0.366271	0.275184	0.279407	0.221151	0.166679	0.130734	0.103478
0.568691	0.518336	0.470094	0.464754	0.312189	0.324994	0.289924	0.180002	0.167344	0.148161	0.104754
0.623806	0.462483	0.476234	0.311580	0.343892	0.247824	0.252475	0.186632	0.174531	0.132060	0.101370
0.525790	0.468568	0.477860	0.473524	0.415419	0.300648	0.300019	0.218857	0.158131	0.144960	0.099218
0.638696	0.577527	0.342435	0.329408	0.377569	0.281106	0.256204	0.206809	0.156596	0.130114	0.101803
0.441273	0.544978	0.449324	0.478710	0.343985	0.264834	0.237595	0.206765	0.160193	0.142126	0.097569
0.449613	0.497217	0.392393	0.424357	0.338464	0.311691	0.261206	0.195130	0.177724	0.123882	0.101596
0.716372	0.523298	0.347485	0.349451	0.375371	0.254376	0.213097	0.208285	0.189934	0.143882	0.099363
0.571919	0.519673	0.409214	0.321024	0.310471	0.328549	0.211395	0.238752	0.182932	0.135613	0.100599
0.546475	0.477665	0.538032	0.435798	0.285947	0.300442	0.251640	0.204903	0.167279	0.142067	0.100937
0.624368	0.620084	0.509639	0.370465	0.344155	0.328189	0.222101	0.184332	0.180351	0.141686	0.095294
0.709395	0.488015	0.411490	0.332900	0.390562	0.326177	0.272681	0.202279	0.153333	0.130196	0.097502
0.563691	0.422503	0.437252	0.319991	0.331754	0.261848	0.261087	0.220331	0.178240	0.129368	0.105355
0.642514	0.617727	0.512408	0.443275	0.275792	0.291430	0.279025	0.204094	0.159772	0.140120	0.100869
0.524715	0.464713	0.541200	0.441849	0.315637	0.314964	0.244909	0.208193	0.178811	0.134100	0.097579
0.522528	0.426613	0.432460	0.362832	0.394295	0.334089	0.242844	0.191856	0.169374	0.125153	0.096267
0.628660	0.460024	0.365533	0.455725	0.342844	0.329646	0.240306	0.226103	0.155899	0.142659	0.097502
0.678992	0.465339	0.520392	0.332342	0.310316	0.284304	0.216527	0.210935	0.186964	0.143045	0.104585
0.705028	0.543275	0.461107	0.462266	0.350802	0.283487	0.266060	0.192488	0.178479	0.142414	0.101061
0.617147	0.520865	0.392370	0.464969	0.361618	0.299797	0.287056	0.209065	0.179570	0.144518	0.099280
0.681202	0.408593	0.543023	0.373633	0.360855	0.268180	0.278984	0.179732	0.162709	0.135522	0.095202
0.552999	0.448976	0.409780	0.425450	0.302615	0.342162	0.230540	0.213790	0.174254	0.131895	0.101411
0.631020	0.606607	0.358047	0.347582	0.345837	0.248811	0.269478	0.192249	0.153228	0.141506	0.097870
0.577791	0.440979	0.451811	0.425009	0.380240	0.261454	0.208620	0.209967	0.171052	0.139088	0.099450
0.467878	0.417297	0.399489	0.457867	0.296593	0.266750	0.247599	0.214973	0.160370	0.132201	0.101396
0.479545	0.416891	0.444677	0.397971	0.296933	0.346787	0.256117	0.188695	0.177697	0.137129	0.100961
0.677489	0.447957	0.362134	0.325959	0.374402	0.292434	0.278258	0.212107	0.193662	0.145326	0.099847
0.571079	0.615227	0.485248	0.441536	0.376602	0.290945	0.251800	0.178706	0.182486	0.125212	0.098410
0.610565	0.419253	0.352780	0.450580	0.365103	0.330945	0.248657	0.182670	0.180546	0.131085	0.096316
0.588997	0.569156	0.428228	0.322729	0.309598	0.240062	0.267426	0.198939	0.177776	0.130790	0.099862
0.520206	0.579761	0.520133	0.431626	0.340837	0.321602	0.213736	0.205704	0.173121	0.144212	0.102576
0.651399	0.565445	0.453122	0.330606	0.336540	0.340703	0.290012	0.195432	0.156207	0.129884	0.096821
0.517001	0.486066	0.368866	0.377375	0.388434	0.280235	0.227723	0.196019	0.155621	0.125325	0.096797
0.602594	0.534699	0.542771	0.459355	0.352483	0.313498	0.216701	0.237012	0.192677	0.125109	0.099980
0.454501	0.599663	0.427359	0.317852	0.324611	0.277410	0.213674	0.205188	0.175905	0.128854	0.101429
0.645489	0.513931	0.351131	0.458092	0.275696	0.315064	0.283059	0.188211	0.183711	0.133602	0.101785
0.445974	0.456135	0.409073	0.455833	0.366611	0.277886	0.256446	0.235473	0.186741	0.137595	0.099691
0.487116	0.415778	0.458250	0.341980	0.360788	0.266129	0.277630	0.184915	0.183168	0.143664	0.100944
0.550581	0.614612	0.525650	0.387457	0.381157	0.343568	0.246796	0.229106	0.180663	0.138405	0.098547
0.652742	0.469296	0.433084	0.381303	0.360173	0.333479	0.257009	0.214507	0.188092	0.136806	0.100187
0.527613	0.548655	0.550825	0.465858	0.349485	0.335067	0.238615	0.238287	0.161772	0.130355	0.099410
0.669187	0.487898	0.393934	0.434342	0.328675	0.255712	0.275281	0.224687	0.167669	0.140977	0.102923
0.570442	0.446178	0.510338	0.466764	0.312418	0.324293	0.215861	0.210719	0.163122	0.146281	0.100435
0.471677	0.555470	0.522263	0.336199	0.409373	0.341181	0.281611	0.228710	0.155732	0.127888	0.098938
0.724508	0.439533	0.486699	0.390185	0.287947	0.338478	0.254126	0.211710	0.160263	0.139397	0.104923
0.600127	0.400352	0.361752	0.462971	0.277615	0.327593	0.264211	0.217631	0.183757	0.132956	0.098762
0.702454	0.408060	0.521914	0.419507	0.372013	0.245788	0.270526	0.224304	0.190649	0.139093	0.100630
0.727060	0.544800	0.356449	0.398232	0.339029	0.297493	0.276597	0.188988	0.185535	0.142820	0.098502
0.650171	0.577654	0.426499	0.384264	0.372201	0.269116	0.218292	0.206566	0.154774	0.132225	0.099355
0.452393	0.542425	0.509085	0.360576	0.383273	0.338535	0.229158	0.208979	0.168323	0.133117	0.095926
0.602621	0.577431	0.514980	0.331710	0.277012	0.334479	0.225183	0.225227	0.161929	0.122933	0.098137
0.663948	0.417049	0.442186	0.349509	0.320804	0.248444	0.273186	0.203631	0.187924	0.125683	0.101435
0.620599	0.596462	0.456544	0.409447	0.397672	0.341180	0.250433	0.232388	0.189836	0.130154	0.101276
0.695955	0.413978	0.501904	0.318922	0.341478	0.280544	0.256791	0.196602	0.168128	0.128644	0.105463
0.588575	0.400463	0.405966	0.477929	0.410280	0.270936	0.273018	0.190038	0.179110	0.137887	0.100458
0.488640	0.421287	0.387566	0.432076	0.311179	0.287165	0.267131	0.221420	0.175160	0.131521	0.096462
0.568868	0.633196	0.517705	0.464418	0.356373	0.290977	0.240457	0.206442	0.155603	0.142740	0.098229
0.558430	0.438245	0.527603	0.443240	0.388296	0.249548	0.233527	0.186271	0.170207	0.131919	0.097013
0.449762	0.403102	0.426555	0.453452	0.305794	0.253692	0.254968	0.231385	0.164380	0.141245	0.104682
0.441552	0.479309	0.370121	0.368718	0.390980	0.333417	0.223959	0.187856	0.157627	0.132236	0.102199
0.474901	0.620447	0.544859	0.444425	0.375886	0.257769	0.270698	0.215301	0.154606	0.140774	0.097182
0.507585	0.569759	0.544074	0.427106	0.363808	0.325321	0.237887	0.211360	0.165938	0.133637	0.101947
0.626551	0.393452	0.440646	0.444438	0.320676	0.345955	0.263487	0.220842	0.186125	0.139290	0.099850
0.650535	0.517254	0.417561	0.340545	0.298320	0.282589	0.220883	0.201238	0.183037	0.140870	0.096826
0.671969	0.611010	0.416028	0.407221	0.292488	0.294539	0.230762	0.185661	0.159296	0.140669	0.099381
0.683924	0.413248	0.430885	0.331070	0.359581	0.268220	0.234960	0.195254	0.180396	0.143602	0.100089
0.611294	0.476680	0.406667	0.472926	0.304324	0.284166	0.231746	0.204310	0.154206	0.137213	0.096236
0.722723	0.397778	0.343306	0.423331	0.382532	0.319605	0.212326	0.232215	0.181123	0.137069	0.101636
0.434313	0.519320	0.399235	0.384749	0.311227	0.249246	0.223400	0.223657	0.184687	0.142510	0.099927
0.720632	0.467884	0.444787	0.351767	0.359213	0.249061	0.286982	0.226857	0.167707	0.133201	0.097104
0.673907	0.540495	0.463388	0.458537	0.392747	0.300950	0.215248	0.232439	0.153835	0.145933	0.103022
0.477223	0.439043	0.466740	0.377503	0.397599	0.270801	0.285531	0.224457	0.182128	0.124810	0.097861
0.525674	0.525116	0.411239	0.391871	0.273273	0.324567	0.221390	0.226844	0.182701	0.145817	0.103898
0.653817	0.610545	0.490554	0.398857	0.320654	0.303051	0.285720	0.216709	0.150629	0.123085	0.099426
0.533926	0.612718	0.410632	0.428256	0.405706	0.292011	0.263467	0.214835	0.169017	0.132460	0.099598
0.493150	0.516197	0.504457	0.432217	0.327111	0.301241	0.282235	0.241467	0.193263	0.140081	0.102836
0.503569	0.544252	0.415514	0.332428	0.397706	0.326208	0.241548	0.187932	0.181850	0.145171	0.097871
0.458886	0.509156	0.364175	0.423543	0.324990	0.324734	0.260911	0.198303	0.157169	0.142846	0.100900
0.599739	0.631587	0.426133	0.339446	0.359299	0.250813	0.232907	0.199530	0.154731	0.127090	0.102014
0.595329	0.553473	0.525443	0.325696	0.367834	0.284194	0.280819	0.217588	0.187826	0.136892	0.100794
0.526442	0.423798	0.408515	0.383495	0.372247	0.285863	0.264141	0.233641	0.168917	0.126970	0.101374
0.721150	0.406067	0.493657	0.468605	0.363754	0.272623	0.275434	0.212472	0.158425	0.145175	0.100283
0.596212	0.469075	0.536877	0.383138	0.357115	0.287052	0.274854	0.226730	0.171234	0.131175	0.097576
0.617703	0.541272	0.488884	0.350640	0.326903	0.260699	0.238716	0.218654	0.183127	0.137908	0.100955
0.442597	0.566721	0.442048	0.438624	0.369017	0.278464	0.258962	0.216986	0.158895	0.124993	0.100086
0.568312	0.472526	0.456190	0.341758	0.355512	0.309582	0.235394	0.221314	0.188100	0.138284	0.099705
0.625513	0.413147	0.384551	0.329543	0.370281	0.281486	0.249550	0.208543	0.185152	0.133586	0.102374
0.555916	0.540951	0.431072	0.354272	0.355330	0.327908	0.287905	0.237539	0.186189	0.137881	0.099994
0.708592	0.529255	0.534782	0.433716	0.350115	0.277304	0.229897	0.218075	0.174310	0.142676	0.100390
0.544422	0.513644	0.397140	0.335683	0.343623	0.267531	0.237755	0.225291	0.185779	0.148094	0.098219
0.582972	0.583236	0.469090	0.441195	0.279527	0.309121	0.230898	0.227555	0.180906	0.138582	0.096690
0.668074	0.505480	0.370545	0.327220	0.412650	0.353357	0.258891	0.233684	0.172841	0.124171	0.100967
0.531508	0.423503	0.412201	0.314491	0.290758	0.261026	0.216611	0.229774	0.179685	0.139736	0.098924
0.573729	0.619335	0.403095	0.392207	0.391450	0.310493	0.219705	0.186571	0.180097	0.125687	0.101133
0.518537	0.557135	0.419613	0.393948	0.396649	0.249677	0.262062	0.240132	0.190661	0.138479	0.100083
0.563956	0.587339	0.494294	0.327100	0.312119	0.246724	0.262626	0.195705	0.186613	0.130616	0.103238
0.497160	0.584245	0.536533	0.384417	0.363641	0.321489	0.277168	0.228469	0.188714	0.133894	0.102006
0.704189	0.548905	0.396436	0.415755	0.335356	0.322731	0.257105	0.206811	0.182388	0.139038	0.097996
0.664274	0.463845	0.422271	0.362496	0.340495	0.243649	0.213901	0.232995	0.171216	0.127445	0.100637
0.671835	0.514023	0.528296	0.328211	0.392798	0.333998	0.235371	0.212798	0.188279	0.130540	0.099440
0.484476	0.449625	0.492370	0.332909	0.394833	0.310382	0.211630	0.222597	0.161549	0.141689	0.100423
0.459744	0.456327	0.380087	0.328141	0.325471	0.265500	0.224187	0.220608	0.180749	0.144840	0.102132
0.470716	0.543389	0.362972	0.404696	0.335513	0.350282	0.256758	0.235690	0.181947	0.147111	0.101630
0.712131	0.556968	0.473505	0.422818	0.298694	0.295846	0.276966	0.202260	0.172277	0.137865	0.100301
0.437914	0.559233	0.531219	0.359295	0.356102	0.267339	0.246653	0.244721	0.181428	0.143760	0.101148
0.509767	0.408433	0.496007	0.434848	0.408704	0.309378	0.261622	0.188268	0.170006	0.143907	0.100813
0.467040	0.422037	0.533456	0.466010	0.367407	0.273937	0.266470	0.235239	0.182432	0.140013	0.101820
0.667268	0.607312	0.510718	0.375271	0.379309	0.264589	0.252505	0.206381	0.164782	0.134770	0.096895
0.711479	0.544438	0.517627	0.476639	0.337409	0.256967	0.256642	0.213381	0.181836	0.133895	0.098128
0.495836	0.616847	0.511025	0.385751	0.295985	0.297612	0.277092	0.233947	0.187928	0.148000	0.100504
0.648348	0.572289	0.476103	0.368075	0.301098	0.266880	0.254631	0.223860	0.160380	0.128748	0.093185
0.622079	0.479606	0.431366	0.313760	0.331036	0.240931	0.220667	0.189802	0.180598	0.144674	0.102792
0.687881	0.463781	0.529435	0.373727	0.411303	0.304457	0.229120	0.227869	0.187622	0.146966	0.101413
0.696032	0.576371	0.531408	0.386783	0.293247	0.319212	0.277522	0.201546	0.176129	0.129028	0.099123
0.603638	0.607753	0.366675	0.417008	0.392426	0.301969	0.252709	0.190018	0.166107	0.142929	0.100375
0.561193	0.515276	0.415344	0.389351	0.280839	0.333375	0.284143	0.201409	0.190377	0.133445	0.101190
0.453774	0.517593	0.488174	0.414870	0.390318	0.322083	0.287641	0.208161	0.177449	0.125359	0.097985
0.430600	0.511843	0.345562	0.392529	0.371748	0.339009	0.269790	0.238386	0.158624	0.127401	0.098639
0.514411	0.403377	0.399957	0.310689	0.307872	0.311721	0.240441	0.202875	0.165915	0.135262	0.101071
0.490680	0.473243	0.509915	0.410825	0.355840	0.339033	0.215446	0.203118	0.171490	0.132117	0.097512
0.606171	0.501289	0.421142	0.447079	0.324444	0.264203	0.230668	0.237941	0.172714	0.141140	0.101941
0.529838	0.560108	0.491185	0.455246	0.405525	0.329507	0.212209	0.194819	0.180732	0.135178	0.101148
0.492420	0.596962	0.534019	0.454328	0.279552	0.274998	0.263583	0.192366	0.184614	0.126887	0.096626
0.530069	0.535881	0.412220	0.476652	0.317090	0.279160	0.276195	0.199983	0.162164	0.136046	0.098502
0.513624	0.514057	0.457143	0.407467	0.358623	0.266431	0.233859	0.198114	0.180168	0.140877	0.103298
0.570128	0.440511	0.481734	0.373851	0.356335	0.320139	0.255231	0.225650	0.165276	0.144595	0.100625
0.641593	0.568055	0.479966	0.318129	0.328231	0.305293	0.209594	0.197392	0.172589	0.136209	0.101755
0.639847	0.401641	0.434473	0.313509	0.323094	0.325512	0.251137	0.192478	0.171315	0.128227	0.100566
0.552402	0.459454	0.489420	0.441378	0.380889	0.321683	0.241021	0.185702	0.165122	0.142998	0.101756
0.487758	0.563276	0.495167	0.465211	0.287810	0.335847	0.238591	0.237158	0.178667	0.138198	0.100162
0.684653	0.539150	0.547204	0.397473	0.381728	0.320925	0.260475	0.195390	0.168456	0.138155	0.100695
0.474671	0.504723	0.499024	0.464801	0.313087	0.324641	0.222518	0.205630	0.153207	0.135997	0.103218
0.459595	0.445439	0.413524	0.358395	0.340015	0.300803	0.273856	0.199784	0.189226	0.147452	0.098537
0.689354	0.397443	0.354124	0.366857	0.367105	0.331969	0.223295	0.232030	0.188662	0.137303	0.098750
0.477991	0.400893	0.466982	0.346905	0.276494	0.272397	0.249782	0.221129	0.185386	0.126694	0.099457
0.599570	0.613554	0.483008	0.439111	0.396117	0.274391	0.245809	0.236776	0.176464	0.148297	0.103038
0.452623	0.530779	0.411448	0.470165	0.287771	0.304426	0.246001	0.230201	0.153196	0.133259	0.099338
0.465230	0.537124	0.356287	0.399535	0.327575	0.299639	0.233661	0.213731	0.164201	0.143176	0.097466
0.510554	0.600014	0.494876	0.347669	0.391432	0.328089	0.216374	0.200117	0.164361	0.128765	0.102505
0.531949	0.615087	0.511420	0.320507	0.303110	0.297026	0.278009	0.217404	0.172915	0.134841	0.098870
0.685195	0.535896	0.378619	0.324208	0.316812	0.320918	0.274923	0.185027	0.154380	0.134879	0.102667
0.583599	0.630059	0.498321	0.443678	0.281654	0.258868	0.251953	0.211834	0.181071	0.139178	0.095671
0.642514	0.442946	0.390468	0.392404	0.279640	0.325502	0.227960	0.207775	0.152160	0.137858	0.097869
0.685555	0.474751	0.383980	0.471165	0.395342	0.270533	0.272171	0.197073	0.158289	0.135488	0.098635
0.495299	0.400486	0.348696	0.428653	0.317831	0.339932	0.228450	0.213012	0.169800	0.130366	0.099352
0.623191	0.620615	0.433743	0.404077	0.368715	0.329048	0.228434	0.184023	0.171697	0.132279	0.100944
0.719097	0.505915	0.409082	0.408020	0.325085	0.260815	0.234808	0.190489	0.162587	0.141733	0.097375
0.553556	0.428318	0.433720	0.325848	0.389223	0.319715	0.247354	0.186145	0.188323	0.129668	0.096241
0.678851	0.543605	0.500283	0.400325	0.296894	0.270714	0.276149	0.187737	0.182135	0.123579	0.098622
0.465920	0.425602	0.523741	0.406250	0.374927	0.244898	0.263566	0.184179	0.159319	0.140196	0.102754
0.707249	0.493851	0.383579	0.406421	0.290693	0.303696	0.222912	0.207801	0.154729	0.135267	0.097548
0.616456	0.478746	0.426868	0.353495	0.369302	0.333620	0.286350	0.232203	0.171208	0.137337	0.101448
0.479466	0.467286	0.475572	0.439050	0.317915	0.294576	0.240678	0.233154	0.173280	0.135184	0.102136
0.486930	0.468410	0.399444	0.419501	0.365858	0.305761	0.222382	0.235597	0.153640	0.124604	0.098884
0.520720	0.483604	0.479052	0.462449	0.345275	0.344362	0.259483	0.231497	0.172070	0.136343	0.099271
0.586656	0.477908	0.421926	0.427130	0.368064	0.246434	0.281221	0.210893	0.184428	0.144787	0.099251
0.559504	0.389991	0.527874	0.348477	0.340861	0.278216	0.219570	0.237918	0.183781	0.146373	0.101608
0.663123	0.554576	0.506496	0.470369	0.305744	0.336502	0.290112	0.184336	0.157416	0.126984	0.102459
0.525080	0.623537	0.462888	0.344709	0.293495	0.305875	0.237133	0.233358	0.156200	0.143662	0.097818
0.616513	0.590150	0.466241	0.453863	0.276607	0.278602	0.210549	0.223962	0.154685	0.137747	0.101186
0.591626	0.436281	0.427979	0.390085	0.326161	0.322061	0.211062	0.189869	0.170333	0.134900	0.103460
0.679560	0.482158	0.381186	0.441986	0.389248	0.309364	0.276711	0.225189	0.170050	0.135053	0.099928
0.703995	0.493116	0.485099	0.427462	0.397621	0.329829	0.256743	0.215443	0.165443	0.124033	0.097051
0.588383	0.598111	0.525953	0.425116	0.330389	0.312827	0.237150	0.218783	0.154926	0.141343	0.101833
0.616878	0.629550	0.454694	0.428429	0.362689	0.312852	0.244767	0.193572	0.154674	0.131358	0.100883
0.549603	0.407282	0.372334	0.451976	0.326904	0.251747	0.266547	0.188872	0.188311	0.141071	0.101456
0.651591	0.458990	0.427793	0.477036	0.350359	0.262304	0.260622	0.199418	0.158006	0.144737	0.100317
0.541083	0.487762	0.510138	0.316236	0.372237	0.295673	0.220198	0.211609	0.169272	0.135911	0.098779
0.461312	0.550193	0.381259	0.462717	0.324461	0.277605	0.216055	0.202649	0.186950	0.128669	0.096357
0.679914	0.483328	0.500499	0.480137	0.409216	0.317976	0.221433	0.228555	0.167074	0.136894	0.101154
0.696224	0.456658	0.484290	0.389779	0.396462	0.323637	0.250795	0.212972	0.163142	0.139576	0.100019
0.694785	0.596006	0.486487	0.339166	0.364133	0.308411	0.232498	0.193949	0.174484	0.126798	0.097695
0.542177	0.532280	0.443906	0.473536	0.298460	0.308406	0.267418	0.188413	0.188997	0.127617	0.099224
0.615708	0.558963	0.520599	0.383025	0.377765	0.259007	0.273873	0.217261	0.185093	0.140325	0.100474
0.510141	0.573955	0.519928	0.468007	0.314908	0.294738	0.265961	0.189738	0.167406	0.122411	0.097947
0.596343	0.477311	0.476844	0.368518	0.366579	0.306274	0.281139	0.205334	0.179407	0.144145	0.102383
0.619535	0.422242	0.466609	0.439698	0.386268	0.326576	0.232763	0.218707	0.173745	0.146194	0.103420
0.624170	0.571458	0.417219	0.399663	0.391823	0.284374	0.226708	0.183861	0.192021	0.138837	0.099956
0.641843	0.469913	0.459323	0.459537	0.352142	0.286032	0.232342	0.184765	0.191802	0.140888	0.101220
0.443950	0.491177	0.531230	0.409951	0.350061	0.284162	0.241822	0.238666	0.185292	0.138949	0.097011
0.658326	0.515027	0.454781	0.416071	0.381589	0.288962	0.241801	0.232976	0.161923	0.141961	0.101534
0.430675	0.408449	0.450196	0.335072	0.413356	0.324626	0.226476	0.197555	0.160366	0.142280	0.103569
0.472579	0.455402	0.437987	0.461402	0.365339	0.323437	0.282148	0.197536	0.177864	0.126229	0.098045
0.569773	0.405878	0.494559	0.359924	0.355449	0.325536	0.230694	0.223003	0.176437	0.127360	0.099700
0.464316	0.452421	0.415879	0.408879	0.390217	0.275768	0.257133	0.190826	0.171803	0.141778	0.098182
0.470156	0.492572	0.489092	0.444959	0.364148	0.342199	0.236308	0.207970	0.190660	0.132540	0.105380
0.494819	0.479471	0.418894	0.473073	0.371115	0.326009	0.247909	0.224487	0.166624	0.144802	0.102421
0.552942	0.554737	0.370185	0.382523	0.364735	0.311636	0.274632	0.216128	0.180385	0.127900	0.099148
0.533619	0.415460	0.492560	0.452906	0.400994	0.287120	0.228219	0.206511	0.157621	0.135603	0.099266
0.478683	0.620557	0.505334	0.408688	0.366744	0.269914	0.231628	0.213411	0.160321	0.133214	0.100453
0.580074	0.563359	0.352642	0.365875	0.275907	0.318594	0.247608	0.233464	0.167098	0.131704	0.100104
0.630368	0.470617	0.496880	0.327657	0.307738	0.293681	0.267924	0.220909	0.163479	0.126742	0.101625
0.668841	0.415918	0.396390	0.435741	0.286141	0.268467	0.279176	0.210467	0.158266	0.136166	0.101722
0.678925	0.569793	0.463341	0.425152	0.393856	0.343340	0.215757	0.216782	0.172304	0.146400	0.102092
0.472752	0.410008	0.408267	0.397979	0.298621	0.321778	0.283394	0.234244	0.169964	0.136907	0.099753
0.455378	0.393551	0.380401	0.447862	0.321178	0.309471	0.279064	0.217899	0.189621	0.139493	0.101626
0.569118	0.483194	0.362190	0.394511	0.297625	0.280463	0.249093	0.242833	0.178064	0.147206	0.100654
0.619239	0.396007	0.461888	0.335533	0.363131	0.284080	0.263753	0.191430	0.155407	0.124408	0.099081
0.600165	0.495260	0.375955	0.389706	0.301931	0.347782	0.261920	0.213932	0.167941	0.132048	0.100211
0.569118	0.496236	0.423425	0.352296	0.392576	0.312965	0.289188	0.213804	0.188072	0.138100	0.097688
0.579718	0.478803	0.397588	0.459289	0.394700	0.324828	0.288049	0.188356	0.156450	0.141718	0.102179
0.641402	0.411070	0.530696	0.406924	0.330353	0.325822	0.243249	0.190307	0.167296	0.133415	0.098725
0.506774	0.472316	0.413480	0.328513	0.334019	0.309089	0.227169	0.224180	0.151036	0.136599	0.097872
0.652800	0.479982	0.445590	0.439541	0.381424	0.247879	0.231968	0.188951	0.189408	0.143968	0.102887
0.591933	0.545045	0.521582	0.403806	0.359253	0.247948	0.272944	0.206915	0.149331	0.131065	0.103872
0.693096	0.502071	0.394050	0.326908	0.334573	0.257925	0.275433	0.206094	0.167808	0.134828	0.096605
0.619047	0.478848	0.435056	0.317311	0.303982	0.292662	0.251078	0.226742	0.162365	0.138898	0.098128
0.664044	0.521173	0.514634	0.385131	0.375596	0.258364	0.226589	0.195051	0.182190	0.141076	0.107309
0.559619	0.466623	0.381540	0.325249	0.359083	0.277139	0.235458	0.198651	0.187398	0.142235	0.098199
0.553920	0.462167	0.421460	0.369055	0.335119	0.261375	0.219833	0.213204	0.193014	0.144816	0.098413
0.681180	0.564647	0.446053	0.451231	0.304531	0.316329	0.284456	0.229803	0.173755	0.141272	0.099198
0.538262	0.423763	0.362218	0.332651	0.344750	0.287015	0.266901	0.217091	0.185733	0.140306	0.098942
0.528802	0.554530	0.394209	0.409744	0.303556	0.307109	0.212154	0.201844	0.162442	0.123707	0.102066
0.465155	0.423652	0.406613	0.453308	0.319589	0.324183	0.276687	0.234694	0.171073	0.136722	0.100325
0.521530	0.508547	0.463328	0.435805	0.363374	0.284827	0.271322	0.227254	0.190282	0.132112	0.099261
0.461050	0.550982	0.392046	0.355514	0.294990	0.331712	0.245087	0.220254	0.174767	0.141884	0.099260
0.425337	0.478863	0.462798	0.380012	0.370846	0.332903	0.246940	0.225151	0.164506	0.135024	0.098979
0.604310	0.630064	0.396074	0.353957	0.298396	0.282794	0.288816	0.211464	0.170110	0.127998	0.099937
0.616149	0.471263	0.374448	0.449596	0.359739	0.342614	0.229758	0.183111	0.188647	0.129466	0.100484
0.431999	0.411273	0.472554	0.387417	0.274943	0.275883	0.226286	0.226092	0.162937	0.126644	0.095528
0.502322	0.401104	0.491845	0.362827	0.382900	0.259155	0.222623	0.242338	0.186870	0.141940	0.105204
0.426961	0.391981	0.376188	0.431964	0.339406	0.298991	0.293489	0.233141	0.179130	0.127976	0.098464
0.531239	0.399169	0.355933	0.318130	0.328099	0.296036	0.246773	0.188253	0.186414	0.135092	0.099305
0.555801	0.623416	0.488551	0.391214	0.405260	0.247683	0.234513	0.206991	0.170034	0.133338	0.103286
0.428733	0.593004	0.463538	0.379084	0.304092	0.298618	0.284326	0.225716	0.190906	0.131806	0.103937
0.470865	0.477659	0.393611	0.469975	0.396654	0.344344	0.278055	0.187403	0.169824	0.129462	0.096692
0.723452	0.504802	0.523122	0.378177	0.294486	0.290753	0.280968	0.205921	0.161629	0.142177	0.095507
0.716736	0.544969	0.490145	0.454612	0.321703	0.270081	0.245173	0.242435	0.173194	0.130289	0.095931
0.582799	0.384097	0.372909	0.418074	0.355158	0.319004	0.228016	0.242804	0.193703	0.140559	0.100983
0.491787	0.493182	0.408918	0.312576	0.299376	0.259945	0.217099	0.206656	0.187927	0.139174	0.100850
0.517596	0.423160	0.386213	0.461080	0.362513	0.238329	0.257594	0.234074	0.187535	0.142194	0.102070
0.458867	0.542774	0.403636	0.394187	0.384430	0.269402	0.284497	0.198072	0.180902	0.136185	0.102061
0.687167	0.398242	0.487437	0.370003	0.277702	0.248694	0.232057	0.226103	0.165337	0.138889	0.098293
0.465825	0.523347	0.409629	0.421954	0.397316	0.339035	0.217545	0.213988	0.176604	0.130368	0.096800
0.542541	0.607387	0.356706	0.364389	0.320052	0.262212	0.247187	0.216471	0.155211	0.140306	0.097237
0.497525	0.615485	0.437805	0.406581	0.384601	0.345839	0.240352	0.233287	0.157696	0.135820	0.103400
0.570154	0.583396	0.410126	0.452651	0.313581	0.338966	0.273067	0.209295	0.175846	0.134024	0.101831
0.708294	0.625405	0.355706	0.425446	0.291811	0.342108	0.245058	0.238342	0.168033	0.124550	0.096307
0.479219	0.582531	0.416534	0.319433	0.353479	0.310592	0.281147	0.229882	0.177274	0.139694	0.097498
0.672813	0.540721	0.522261	0.354813	0.278359	0.280489	0.267703	0.212510	0.165567	0.142524	0.102739
0.570594	0.578087	0.412730	0.462536	0.366484	0.311706	0.253078	0.210064	0.171637	0.137313	0.099912
0.675999	0.546210	0.422317	0.428157	0.322504	0.294446	0.252224	0.210404	0.176481	0.136871	0.103011
0.670779	0.519037	0.391131	0.375664	0.282520	0.234997	0.228272	0.222138	0.177624	0.134586	0.096903
0.568411	0.438161	0.383822	0.316578	0.360608	0.348584	0.218373	0.219415	0.175703	0.140000	0.103197
0.657132	0.403386	0.425063	0.345928	0.367712	0.342532	0.280456	0.205822	0.170647	0.133946	0.100897
0.617595	0.517389	0.512373	0.393753	0.408940	0.258747	0.250515	0.213185	0.182937	0.134445	0.100122
0.632939	0.484903	0.448201	0.446521	0.325098	0.258262	0.209535	0.206413	0.171063	0.138616	0.100062
0.547818	0.573302	0.435806	0.384344	0.348022	0.328574	0.237317	0.219440	0.156367	0.124258	0.098390
0.634494	0.599482	0.484152	0.418214	0.332280	0.301929	0.283254	0.192451	0.190016	0.143957	0.099862
0.547089	0.463083	0.424390	0.341484	0.278965	0.312608	0.286358	0.210165	0.173424	0.143825	0.100272
0.688855	0.511313	0.454469	0.358467	0.308166	0.300514	0.256252	0.190790	0.167231	0.122489	0.100556
0.522892	0.408550	0.533431	0.457352	0.402500	0.335159	0.246446	0.189023	0.157319	0.137307	0.101936
0.697434	0.543413	0.496639	0.425634	0.306101	0.317186	0.247610	0.177072	0.176108	0.130456	0.098695
0.679491	0.468768	0.509282	0.466597	0.411553	0.258127	0.278438	0.203413	0.154035	0.126868	0.097527
0.441515	0.448142	0.422793	0.425909	0.356376	0.299070	0.285624	0.204452	0.187887	0.139970	0.100187
0.642802	0.544460	0.402895	0.309131	0.382744	0.264347	0.279751	0.189700	0.157396	0.139410	0.101094
0.594581	0.574839	0.390502	0.344060	0.344509	0.315563	0.275876	0.184689	0.178612	0.134578	0.100879
0.442355	0.520992	0.458700	0.432082	0.312287	0.276255	0.273717	0.192940	0.169593	0.143952	0.100440
0.590379	0.449644	0.504164	0.375834	0.324878	0.262535	0.275866	0.181467	0.180662	0.123039	0.099990
0.688990	0.387152	0.459674	0.394763	0.340441	0.267349	0.229881	0.205365	0.168707	0.145494	0.100555
0.515735	0.546867	0.510896	0.443585	0.328382	0.309355	0.235716	0.187954	0.164870	0.133899	0.099834
0.718521	0.624484	0.445167	0.393722	0.383354	0.303428	0.228447	0.194855	0.172641	0.138488	0.094263
0.437752	0.488747	0.425086	0.401166	0.293829	0.337384	0.240054	0.210767	0.181496	0.144771	0.097894
0.722896	0.596555	0.415780	0.408035	0.319157	0.244114	0.250905	0.202959	0.185895	0.132951	0.096754
0.447020	0.386612	0.420922	0.398067	0.301628	0.277817	0.252027	0.203158	0.166462	0.127126	0.099990
0.602871	0.408325	0.484864	0.406294	0.334857	0.308186	0.228925	0.190136	0.185757	0.133153	0.099785
0.433455	0.560461	0.485925	0.375404	0.386610	0.290961	0.264144	0.227836	0.162623	0.131260	0.102542
0.652416	0.420082	0.429892	0.448660	0.402838	0.300754	0.239963	0.222434	0.190735	0.138099	0.103148
0.594888	0.510597	0.420024	0.415077	0.401983	0.308380	0.261557	0.232256	0.180850	0.133779	0.103972
0.620039	0.438662	0.514132	0.399726	0.380316	0.275061	0.275185	0.217615	0.168960	0.133508	0.098128
0.441496	0.558696	0.519307	0.364868	0.325811	0.276784	0.209911	0.218983	0.152808	0.130657	0.101841
0.673925	0.568237	0.371381	0.345139	0.284061	0.277931	0.266116	0.234199	0.180656	0.144631	0.101731
0.709096	0.605418	0.406402	0.469293	0.279728	0.336604	0.240847	0.224863	0.162134	0.126345	0.098694
0.550025	0.427692	0.444007	0.356991	0.372338	0.331921	0.248419	0.212947	0.186460	0.140035	0.103478
0.658422	0.555945	0.509879	0.456143	0.282917	0.267210	0.233166	0.206511	0.153137	0.128926	0.097642
0.691714	0.485306	0.494135	0.387381	0.344679	0.238823	0.218260	0.227481	0.177269	0.133322	0.101734
0.525214	0.535070	0.452981	0.400872	0.281982	0.316384	0.262902	0.212509	0.171345	0.139691	0.097268
0.515754	0.411015	0.382797	0.391597	0.314737	0.271645	0.297635	0.197151	0.195595	0.128499	0.100950
0.631404	0.453889	0.419828	0.394033	0.370908	0.285579	0.241089	0.197832	0.170717	0.137417	0.105076
0.626415	0.625920	0.416116	0.315056	0.348463	0.252667	0.243538	0.196319	0.155380	0.135559	0.100005
0.643781	0.445556	0.555509	0.462332	0.412513	0.276016	0.252599	0.232356	0.186393	0.129784	0.098836
0.587270	0.597682	0.400254	0.359457	0.311701	0.271718	0.223919	0.233667	0.154427	0.137735	0.103432
0.673236	0.420413	0.365884	0.319876	0.387885	0.313755	0.268010	0.180116	0.179783	0.137388	0.100913
0.665541	0.499672	0.362204	0.337948	0.350264	0.247740	0.247342	0.221720	0.167323	0.132805	0.101135
0.555379	0.542810	0.482955	0.338176	0.375062	0.307053	0.232190	0.233437	0.178076	0.128487	0.104291
0.452971	0.406761	0.394138	0.417278	0.319590	0.317812	0.226653	0.216064	0.159044	0.139761	0.100262
0.666387	0.431852	0.449715	0.370194	0.320333	0.255279	0.265024	0.199017	0.177812	0.130982	0.097524
0.559638	0.459917	0.353315	0.472871	0.320350	0.267411	0.221668	0.202026	0.162735	0.145678	0.096578
0.717005	0.503767	0.534302	0.389656	0.397915	0.314993	0.238052	0.230291	0.175345	0.131625	0.102195
0.457207	0.438070	0.384315	0.388579	0.344956	0.250498	0.251213	0.195206	0.163377	0.137776	0.101423
0.703995	0.452467	0.493371	0.454756	0.292696	0.257943	0.242468	0.217224	0.180630	0.142046	0.102808
0.583682	0.444987	0.374656	0.409690	0.302470	0.332146	0.274176	0.223310	0.158050	0.139095	0.102788
0.668554	0.469606	0.405958	0.307780	0.345496	0.299772	0.209437	0.180824	0.158705	0.131836	0.097967
0.579633	0.423217	0.515801	0.405538	0.348703	0.250348	0.278711	0.221013	0.181232	0.136030	0.098564
0.616226	0.456687	0.374535	0.433048	0.378886	0.327781	0.286089	0.230680	0.184775	0.136465	0.095550
0.644337	0.543379	0.513789	0.404119	0.380713	0.272239	0.216083	0.229628	0.186305	0.125069	0.094697
0.636835	0.399813	0.352160	0.365649	0.281492	0.288294	0.288113	0.190535	0.158969	0.143332	0.097036
0.474503	0.386222	0.369243	0.431939	0.326805	0.344669	0.280606	0.240553	0.189286	0.141740	0.098898
0.675596	0.527877	0.383856	0.414521	0.331182	0.327535	0.278298	0.226379	0.165579	0.138201	0.096769
```
