## Supplementary File 3 for "Novel Comparison of Evaluation Metrics for Gene Ontology Classifiers Reveals Drastic Performance Differences": Smin.ic2.SimGIC2.elab

```
# goa_pos:  data/uniprot.1000.genego.sc
# goa_neg:  data/uniprot.1000.genego.neg.sc
# obo_file: data/go.obo
# ic_file:  data/ic2.ext.tab
# prop_par: T
# rot_pos:  T
# R:        4
# rseed:    1
# mode:     LIST=go,TH=th,SUMF1=mean,SUMF2=max,SF=SimGIC2,SIMF=NULL,MINCS=10,GOC=46316
0.000000	0.100416	0.200370	0.300324	0.400278	0.500231	0.600185	0.700139	0.800093	0.900046	1.000000
0.507396	0.523997	0.478047	0.289235	0.257587	0.263399	0.194670	0.174730	0.113067	0.094781	0.056714
0.551072	0.424978	0.439981	0.320561	0.295747	0.228929	0.255061	0.151698	0.127348	0.097771	0.060916
0.430003	0.422164	0.400975	0.373398	0.241188	0.276821	0.230637	0.171941	0.142204	0.091827	0.054409
0.622141	0.568739	0.335195	0.380809	0.246368	0.292995	0.172974	0.166729	0.114753	0.086731	0.057734
0.601005	0.563336	0.462697	0.332355	0.263500	0.252978	0.241046	0.186775	0.141584	0.101899	0.057425
0.562673	0.422085	0.360185	0.363734	0.242696	0.282435	0.235876	0.193932	0.142787	0.101844	0.057713
0.395810	0.596197	0.454657	0.397167	0.298380	0.272478	0.183631	0.146326	0.142668	0.090101	0.057999
0.640423	0.401911	0.369555	0.293615	0.235906	0.261397	0.232870	0.154860	0.138511	0.099334	0.057044
0.570107	0.557639	0.338975	0.399609	0.298040	0.200893	0.175529	0.186272	0.132611	0.093874	0.057733
0.593087	0.545443	0.309249	0.287953	0.334923	0.304415	0.177384	0.155524	0.123816	0.086896	0.057003
0.507010	0.398398	0.457435	0.273800	0.231115	0.220259	0.228070	0.181600	0.111747	0.096110	0.058235
0.418609	0.523125	0.338536	0.290465	0.342539	0.251850	0.174171	0.169859	0.115207	0.086297	0.059263
0.658835	0.554687	0.459643	0.350037	0.304057	0.220614	0.240837	0.145748	0.115963	0.095050	0.057863
0.693458	0.492323	0.464608	0.400341	0.246291	0.250496	0.172104	0.154963	0.124512	0.085858	0.056973
0.414436	0.497221	0.398449	0.360894	0.237139	0.206355	0.170029	0.165874	0.120005	0.095245	0.056020
0.564204	0.515351	0.315006	0.365996	0.324721	0.308021	0.222871	0.155024	0.142412	0.100570	0.058937
0.703429	0.391241	0.312349	0.413327	0.263379	0.227961	0.170625	0.194376	0.127095	0.098256	0.056808
0.500918	0.350016	0.483843	0.404311	0.233832	0.225811	0.220687	0.141890	0.111860	0.101331	0.059151
0.535308	0.405542	0.393850	0.364656	0.262635	0.265562	0.251758	0.166888	0.146621	0.098168	0.056293
0.406327	0.395174	0.372541	0.300167	0.336432	0.258767	0.180801	0.144359	0.108446	0.101873	0.056636
0.638827	0.347830	0.410853	0.343122	0.326092	0.297190	0.198459	0.172799	0.118610	0.100489	0.058822
0.592022	0.340491	0.342688	0.280722	0.271903	0.276740	0.193911	0.148783	0.131591	0.096387	0.056957
0.675042	0.518846	0.460456	0.281169	0.353320	0.204056	0.200207	0.162202	0.131463	0.079803	0.054829
0.393217	0.586106	0.346162	0.349835	0.371177	0.257655	0.221099	0.160374	0.126653	0.093470	0.057303
0.568468	0.594538	0.399763	0.363704	0.323722	0.253112	0.204501	0.144952	0.147493	0.099787	0.056429
0.471599	0.443813	0.408084	0.286410	0.358840	0.230655	0.221208	0.181998	0.149821	0.095250	0.058649
0.379915	0.374337	0.448448	0.332941	0.298591	0.306105	0.208948	0.182294	0.112773	0.093804	0.060036
0.691943	0.556640	0.384084	0.377332	0.263071	0.229565	0.195414	0.199400	0.126177	0.088446	0.058523
0.494758	0.342972	0.457279	0.433466	0.253732	0.290474	0.174612	0.167321	0.144931	0.095575	0.059551
0.538858	0.405211	0.498120	0.365842	0.309637	0.267829	0.192934	0.144681	0.121571	0.093592	0.057297
0.385016	0.389670	0.473587	0.273924	0.293842	0.304558	0.247576	0.203621	0.152232	0.094933	0.059233
0.500447	0.513889	0.344803	0.353505	0.249610	0.276548	0.170607	0.196496	0.142378	0.104669	0.058208
0.379030	0.508413	0.310967	0.302797	0.243396	0.195633	0.208672	0.172518	0.109990	0.095629	0.056293
0.444734	0.462321	0.314169	0.310910	0.273177	0.285219	0.179426	0.162014	0.115357	0.095379	0.054359
0.702722	0.357239	0.468510	0.303118	0.263942	0.211666	0.230098	0.143259	0.138142	0.083002	0.060511
0.452382	0.603014	0.335359	0.383878	0.274208	0.216838	0.205468	0.169627	0.147669	0.094727	0.056182
0.565488	0.415675	0.494297	0.334096	0.322966	0.279559	0.176149	0.145849	0.146401	0.093537	0.056188
0.450503	0.515347	0.383572	0.287420	0.287248	0.218903	0.222670	0.189977	0.122843	0.088648	0.059818
0.538797	0.383040	0.496137	0.399989	0.359498	0.262784	0.217671	0.200939	0.117116	0.093169	0.060389
0.396165	0.468409	0.351591	0.273375	0.345945	0.303066	0.205110	0.182257	0.139413	0.091082	0.055964
0.659021	0.591016	0.348419	0.313016	0.325871	0.303711	0.202001	0.179733	0.110468	0.096820	0.061952
0.409492	0.449621	0.415619	0.305453	0.288433	0.277450	0.227595	0.173624	0.142826	0.097926	0.057812
0.634822	0.440861	0.469308	0.290094	0.267457	0.261002	0.229688	0.150869	0.117047	0.096757	0.057845
0.577972	0.459400	0.500284	0.334028	0.348464	0.238200	0.236237	0.140996	0.130877	0.095969	0.058582
0.688885	0.555114	0.437215	0.415553	0.303392	0.260997	0.237881	0.192298	0.130291	0.083195	0.058727
0.544418	0.561755	0.404446	0.441829	0.288297	0.304935	0.226493	0.186874	0.142078	0.091294	0.057550
0.523663	0.599413	0.332538	0.305065	0.255474	0.262201	0.193569	0.148625	0.126330	0.096300	0.056375
0.429855	0.400084	0.309789	0.406805	0.322768	0.231183	0.226679	0.197857	0.151332	0.082795	0.056332
0.688961	0.593236	0.475450	0.426580	0.338976	0.261781	0.208041	0.187325	0.113722	0.098943	0.060148
0.419437	0.510630	0.318239	0.266803	0.353215	0.239645	0.229764	0.179100	0.139758	0.095377	0.058124
0.404950	0.433239	0.515408	0.320942	0.294178	0.307986	0.203137	0.157016	0.114571	0.104138	0.056463
0.454739	0.383037	0.523472	0.259977	0.329568	0.254253	0.196010	0.139821	0.147563	0.084916	0.053830
0.507228	0.484743	0.419419	0.325565	0.341058	0.293257	0.246068	0.182686	0.113187	0.101405	0.058835
0.695061	0.478534	0.422753	0.306410	0.313310	0.200983	0.192222	0.151814	0.124012	0.091422	0.055835
0.586379	0.566869	0.355895	0.269840	0.313110	0.238782	0.232661	0.187759	0.125897	0.104176	0.060420
0.416025	0.410387	0.302079	0.401144	0.284794	0.207141	0.225791	0.165106	0.142791	0.086144	0.057221
0.397218	0.505385	0.461801	0.345213	0.299348	0.239723	0.180749	0.185347	0.121496	0.095747	0.057594
0.589396	0.578217	0.310310	0.333418	0.271284	0.223887	0.188868	0.170465	0.141349	0.100792	0.060613
0.472388	0.343261	0.316977	0.308983	0.296579	0.257401	0.233955	0.172242	0.112723	0.080779	0.057968
0.459086	0.336687	0.410580	0.387478	0.254931	0.292794	0.214315	0.181954	0.146156	0.097730	0.056500
0.558516	0.400823	0.388382	0.383079	0.255147	0.265340	0.247395	0.163066	0.112472	0.097108	0.059098
0.644044	0.363312	0.385022	0.311353	0.314929	0.272836	0.186281	0.144950	0.119279	0.085461	0.058078
0.470088	0.504404	0.434033	0.356841	0.277608	0.251981	0.210756	0.172421	0.110621	0.091512	0.060598
0.610566	0.388887	0.487236	0.340377	0.253291	0.245842	0.168174	0.193568	0.132685	0.088891	0.057107
0.625256	0.410688	0.490296	0.421346	0.283576	0.296157	0.241937	0.172133	0.145416	0.080692	0.053844
0.628784	0.395454	0.428674	0.313171	0.330906	0.197004	0.218974	0.151078	0.135834	0.087640	0.056941
0.631146	0.490975	0.357951	0.369387	0.335137	0.274550	0.232187	0.168065	0.119932	0.101447	0.054657
0.491255	0.409616	0.368835	0.435732	0.268985	0.195775	0.208683	0.186510	0.138249	0.094255	0.059678
0.618188	0.519991	0.373804	0.443284	0.350267	0.246952	0.251079	0.162260	0.150610	0.083454	0.058967
0.412522	0.337451	0.476633	0.394538	0.317884	0.212253	0.179166	0.200309	0.140522	0.087160	0.056932
0.470548	0.548524	0.486892	0.440573	0.264621	0.262855	0.212775	0.160966	0.134401	0.088093	0.059863
0.600798	0.541327	0.445587	0.393027	0.270797	0.304759	0.223836	0.177561	0.114890	0.086335	0.056865
0.417750	0.391662	0.465952	0.377020	0.294173	0.223997	0.248836	0.192754	0.147517	0.092415	0.056264
0.423660	0.413913	0.417892	0.318981	0.277230	0.276371	0.188789	0.197640	0.149258	0.099423	0.060385
0.652458	0.353324	0.316967	0.350032	0.335113	0.280759	0.206206	0.148606	0.121491	0.097569	0.057563
0.530994	0.482951	0.507030	0.277290	0.251865	0.262010	0.209959	0.195173	0.120130	0.084828	0.057847
0.531316	0.525335	0.309401	0.338390	0.291189	0.256862	0.181419	0.201629	0.116714	0.102067	0.056026
0.433674	0.498881	0.409227	0.384285	0.356582	0.272067	0.249150	0.160182	0.112903	0.090553	0.055566
0.404961	0.433544	0.415906	0.368720	0.297456	0.257670	0.204057	0.168212	0.137997	0.089336	0.054636
0.388007	0.605626	0.393148	0.384734	0.255290	0.300303	0.195887	0.188692	0.124337	0.093632	0.056573
0.542131	0.358286	0.465840	0.389764	0.329424	0.287262	0.239524	0.181845	0.140856	0.099112	0.059257
0.667219	0.443561	0.379514	0.285143	0.301138	0.204138	0.224254	0.190132	0.150480	0.102732	0.056595
0.593106	0.340008	0.404775	0.429167	0.341857	0.279362	0.221770	0.152632	0.150463	0.104119	0.058265
0.531440	0.555408	0.481156	0.390404	0.304906	0.209245	0.221736	0.161907	0.140836	0.095717	0.058224
0.520888	0.354637	0.502357	0.444705	0.339243	0.254988	0.174710	0.177733	0.142019	0.095980	0.058165
0.460917	0.590041	0.501705	0.386813	0.243944	0.220057	0.176718	0.156740	0.111316	0.089707	0.056554
0.625107	0.371346	0.336827	0.272947	0.371433	0.247800	0.196568	0.147216	0.128786	0.096792	0.057878
0.568533	0.580672	0.350160	0.282928	0.341641	0.224830	0.185862	0.174355	0.145053	0.103703	0.058814
0.685460	0.519067	0.321019	0.373479	0.338804	0.270191	0.218974	0.139918	0.119851	0.094544	0.060229
0.389334	0.526801	0.399874	0.387142	0.247720	0.272014	0.180357	0.195626	0.153063	0.094976	0.057822
0.703014	0.373292	0.369925	0.357118	0.235522	0.287195	0.207296	0.179922	0.136682	0.105693	0.060241
0.608567	0.512288	0.326828	0.451702	0.312056	0.256848	0.203719	0.154384	0.114415	0.094559	0.058513
0.413787	0.375936	0.442122	0.354908	0.249552	0.254159	0.215690	0.162238	0.149810	0.096432	0.059601
0.680982	0.505132	0.389116	0.432493	0.304617	0.278309	0.255735	0.200204	0.115122	0.088472	0.055237
0.485587	0.457833	0.463709	0.292161	0.242302	0.220588	0.176468	0.174583	0.123616	0.101091	0.059107
0.579767	0.495857	0.497664	0.321147	0.320413	0.226690	0.200447	0.143294	0.144629	0.099340	0.059537
0.602387	0.396361	0.509863	0.446275	0.335507	0.295759	0.233318	0.141527	0.111718	0.099641	0.056902
0.578729	0.504260	0.493134	0.356954	0.303754	0.233230	0.224048	0.180646	0.142802	0.098425	0.060703
0.521941	0.342269	0.496340	0.429780	0.246367	0.300176	0.206283	0.146632	0.128044	0.102464	0.060642
0.520656	0.374693	0.435835	0.398451	0.310361	0.257103	0.208629	0.164181	0.126838	0.086066	0.058092
0.696181	0.471574	0.458770	0.293132	0.303041	0.303457	0.196539	0.201738	0.127624	0.089374	0.057348
0.524882	0.353888	0.487417	0.308386	0.318991	0.252563	0.175252	0.161129	0.121352	0.102285	0.058472
0.671571	0.342143	0.384072	0.332458	0.240059	0.205843	0.226357	0.184256	0.131015	0.091999	0.056719
0.564185	0.349352	0.502468	0.400688	0.252086	0.279988	0.215325	0.147493	0.148289	0.089267	0.056119
0.561244	0.464231	0.338547	0.376295	0.344366	0.280474	0.203012	0.188401	0.141182	0.096078	0.058394
0.385811	0.520852	0.393379	0.291636	0.360249	0.308718	0.177241	0.165215	0.144818	0.084995	0.057636
0.665157	0.343744	0.421561	0.431548	0.287551	0.209387	0.177758	0.173578	0.114762	0.092519	0.058839
0.410231	0.390239	0.459031	0.316811	0.318159	0.289829	0.238030	0.176594	0.144369	0.097537	0.059902
0.493229	0.590980	0.438471	0.313405	0.368194	0.206498	0.201973	0.181716	0.116554	0.091567	0.057070
0.575310	0.559348	0.424006	0.344358	0.246410	0.265347	0.215527	0.167371	0.134323	0.086826	0.055953
0.409586	0.468470	0.485116	0.315577	0.278725	0.279969	0.247110	0.158412	0.120217	0.099708	0.057426
0.564155	0.471611	0.436837	0.321886	0.314654	0.281837	0.174369	0.175700	0.125746	0.094969	0.057533
0.679281	0.573319	0.317296	0.320647	0.254283	0.226532	0.246488	0.162686	0.119885	0.096642	0.056592
0.466508	0.401879	0.420347	0.444706	0.255552	0.225956	0.239865	0.202094	0.139366	0.102437	0.060043
0.464949	0.445053	0.360073	0.403465	0.308204	0.235652	0.209604	0.144989	0.134223	0.093721	0.055377
0.629387	0.380527	0.467651	0.270426	0.265004	0.225311	0.235558	0.162844	0.118447	0.096191	0.058147
0.484914	0.589044	0.366290	0.338663	0.296723	0.223172	0.243658	0.196271	0.140576	0.096476	0.057915
0.611872	0.449852	0.373914	0.356566	0.310399	0.299995	0.236926	0.154236	0.116055	0.099724	0.058228
0.615442	0.476860	0.365684	0.335777	0.248337	0.212666	0.196072	0.188476	0.128025	0.100357	0.058450
0.378566	0.472457	0.480940	0.324081	0.332133	0.240156	0.216350	0.148924	0.117796	0.103213	0.054873
0.574715	0.383832	0.474027	0.354303	0.328543	0.202304	0.249839	0.194719	0.129924	0.090071	0.058780
0.541950	0.379191	0.496718	0.449190	0.370310	0.279049	0.194771	0.158169	0.119742	0.086426	0.058265
0.480893	0.396702	0.425935	0.348488	0.359667	0.303733	0.233278	0.192089	0.111576	0.089024	0.055845
0.424006	0.521281	0.392276	0.298340	0.281473	0.302098	0.213817	0.169444	0.136945	0.093549	0.060377
0.598107	0.462997	0.308271	0.389359	0.268706	0.232196	0.201227	0.153164	0.120717	0.087070	0.058289
0.401063	0.444821	0.372717	0.298334	0.281031	0.211242	0.235561	0.139463	0.119982	0.094470	0.057599
0.542395	0.478397	0.342146	0.331622	0.294658	0.283757	0.193069	0.170085	0.124682	0.103256	0.059633
0.606253	0.386023	0.302770	0.422490	0.310654	0.270644	0.220732	0.190066	0.114774	0.091977	0.059475
0.573184	0.607711	0.412169	0.299504	0.329811	0.245145	0.187151	0.156068	0.144845	0.087740	0.056707
0.600196	0.500029	0.327341	0.363395	0.324154	0.305045	0.208300	0.147680	0.141169	0.100233	0.057968
0.707403	0.489311	0.360950	0.275227	0.305686	0.240678	0.191257	0.166253	0.125921	0.094401	0.056652
0.630013	0.340007	0.510839	0.375934	0.348920	0.266116	0.214788	0.178760	0.137701	0.092993	0.058160
0.558243	0.500831	0.388685	0.413008	0.249024	0.291262	0.227483	0.157093	0.109202	0.092838	0.061482
0.540173	0.376546	0.333955	0.413388	0.377734	0.286920	0.223339	0.185439	0.121586	0.092432	0.059902
0.706030	0.482612	0.422506	0.338418	0.290816	0.302645	0.228661	0.161708	0.132412	0.089449	0.056964
0.656023	0.465300	0.474397	0.372887	0.280558	0.292533	0.228586	0.195783	0.128377	0.099236	0.058114
0.556010	0.429590	0.396799	0.277813	0.276535	0.292923	0.207324	0.146224	0.118583	0.091352	0.058474
0.457191	0.445822	0.383791	0.373975	0.312929	0.262026	0.174444	0.172605	0.115860	0.104533	0.056877
0.389360	0.362662	0.394818	0.434328	0.269575	0.268955	0.239021	0.166355	0.142051	0.091321	0.057349
0.599000	0.385437	0.358659	0.293224	0.264524	0.246181	0.211419	0.140598	0.147912	0.097680	0.056872
0.632340	0.482420	0.361544	0.429906	0.278504	0.207480	0.217984	0.183339	0.121929	0.097795	0.056815
0.522137	0.514824	0.404238	0.318565	0.367678	0.260887	0.247323	0.166631	0.128011	0.090828	0.054956
0.393192	0.567606	0.500031	0.411959	0.301425	0.226442	0.225902	0.193875	0.118221	0.091772	0.055859
0.490976	0.595760	0.459832	0.321236	0.364766	0.205860	0.171063	0.185403	0.149117	0.088944	0.060300
0.457936	0.440107	0.336072	0.383237	0.313755	0.279307	0.196344	0.170151	0.143567	0.096001	0.058086
0.672272	0.589489	0.346947	0.303151	0.257311	0.223216	0.219487	0.189346	0.129958	0.093085	0.060757
0.688897	0.342630	0.380578	0.320339	0.352798	0.311328	0.256559	0.146177	0.136510	0.106824	0.060833
0.508114	0.479611	0.482815	0.415724	0.241197	0.302177	0.232726	0.190588	0.120913	0.098823	0.056416
0.563328	0.463620	0.422101	0.314126	0.357315	0.264080	0.201441	0.144159	0.144260	0.086565	0.057850
0.525641	0.367319	0.413238	0.359349	0.297483	0.229850	0.201783	0.197097	0.124165	0.094265	0.055777
0.400018	0.502165	0.484509	0.292821	0.282604	0.203353	0.217691	0.139164	0.129020	0.101327	0.058294
0.596233	0.363417	0.351529	0.279535	0.237023	0.242431	0.242978	0.196734	0.110720	0.095916	0.057380
0.401499	0.469699	0.399326	0.357417	0.355080	0.226654	0.182260	0.160343	0.121393	0.098929	0.056702
0.416429	0.570239	0.478108	0.295244	0.336621	0.288203	0.251063	0.173728	0.124181	0.101063	0.056960
0.525092	0.531098	0.470711	0.404791	0.235899	0.240517	0.215601	0.169870	0.141746	0.094023	0.058926
0.523404	0.503797	0.438323	0.349478	0.298936	0.280422	0.174046	0.196422	0.131592	0.095279	0.055391
0.671701	0.393017	0.432379	0.385806	0.350579	0.237818	0.208669	0.167743	0.135784	0.089716	0.054092
0.457060	0.515059	0.423914	0.420420	0.295476	0.305801	0.209609	0.173134	0.129310	0.099252	0.060686
0.394845	0.431539	0.427110	0.379128	0.357026	0.208806	0.228196	0.151822	0.112342	0.084779	0.056072
0.629192	0.436529	0.385594	0.359728	0.270823	0.250968	0.196221	0.149985	0.128762	0.100376	0.060781
0.538644	0.496900	0.386816	0.396533	0.326666	0.295715	0.203645	0.197921	0.125149	0.106032	0.059668
0.459442	0.402343	0.502674	0.324402	0.367054	0.309264	0.238206	0.169642	0.144223	0.101765	0.059193
0.614733	0.500077	0.335363	0.394405	0.274284	0.269728	0.218315	0.200142	0.151256	0.090085	0.059216
0.393712	0.401022	0.499113	0.357364	0.298912	0.268793	0.213961	0.188044	0.140210	0.103757	0.056817
0.488232	0.422227	0.505575	0.260864	0.314455	0.295589	0.233485	0.184614	0.120691	0.103641	0.056778
0.524744	0.548216	0.483643	0.307074	0.269857	0.275574	0.239191	0.161238	0.117808	0.098044	0.052862
0.583196	0.352884	0.489776	0.420368	0.254751	0.230813	0.232250	0.194193	0.113870	0.102240	0.059518
0.387831	0.534219	0.442307	0.424040	0.281806	0.303560	0.228926	0.182270	0.120349	0.104472	0.056672
0.479114	0.424290	0.389172	0.410658	0.316320	0.220331	0.188859	0.151663	0.122387	0.085363	0.059371
0.652572	0.401596	0.298560	0.369884	0.352451	0.248997	0.231970	0.145736	0.115971	0.084257	0.057907
0.574328	0.535183	0.385833	0.403764	0.351405	0.214210	0.236389	0.199564	0.150236	0.089174	0.057930
0.445046	0.411738	0.350435	0.265129	0.351344	0.250023	0.185384	0.197929	0.116646	0.087459	0.058349
0.407128	0.600121	0.329123	0.386080	0.365143	0.267798	0.179344	0.176791	0.124281	0.103932	0.058547
0.405998	0.576577	0.443570	0.371436	0.293099	0.235504	0.211018	0.183542	0.148275	0.099571	0.062583
0.638808	0.441534	0.386069	0.279681	0.338272	0.307134	0.230875	0.160158	0.135193	0.087376	0.057498
0.649157	0.567274	0.424555	0.383088	0.295314	0.283031	0.235033	0.163643	0.118260	0.090776	0.058144
0.480692	0.484707	0.346966	0.389500	0.338583	0.220060	0.233178	0.139513	0.141178	0.103608	0.054122
0.581027	0.443744	0.462834	0.437899	0.259844	0.265665	0.196182	0.147568	0.117277	0.087891	0.060772
0.667914	0.463590	0.400356	0.342246	0.274062	0.206229	0.196284	0.146029	0.120748	0.101955	0.060255
0.392321	0.411917	0.463097	0.410235	0.322497	0.241574	0.227672	0.148577	0.114162	0.086800	0.058202
0.622415	0.413365	0.316722	0.394005	0.311532	0.207274	0.226142	0.150252	0.130265	0.092568	0.056777
0.534120	0.561406	0.398459	0.352795	0.299497	0.290425	0.175471	0.145163	0.134713	0.093256	0.057078
0.655432	0.526448	0.424589	0.382689	0.265489	0.209145	0.205106	0.175632	0.127115	0.095362	0.057109
0.414869	0.503512	0.357779	0.410255	0.352736	0.292313	0.235324	0.190739	0.147868	0.093259	0.057920
0.429332	0.430297	0.351693	0.333312	0.234417	0.242284	0.241239	0.143300	0.145737	0.096729	0.060393
0.588384	0.444922	0.403892	0.332907	0.303848	0.216118	0.203267	0.189408	0.136899	0.093835	0.057907
0.665301	0.411579	0.313428	0.263238	0.362556	0.267365	0.227812	0.164989	0.142880	0.085344	0.057204
0.525659	0.500521	0.312824	0.381306	0.290533	0.300161	0.207003	0.147353	0.133186	0.088962	0.058719
0.613016	0.604727	0.309466	0.446033	0.290758	0.263809	0.181223	0.188431	0.122190	0.098106	0.057174
0.495876	0.365395	0.337063	0.438890	0.343699	0.280817	0.220176	0.173452	0.118127	0.099934	0.059534
0.418156	0.440552	0.321171	0.444182	0.313127	0.245167	0.238106	0.175446	0.121032	0.098979	0.054267
0.525492	0.542586	0.464831	0.439196	0.273355	0.235088	0.257089	0.202480	0.148936	0.084062	0.060370
0.568968	0.349807	0.504311	0.354212	0.260863	0.307077	0.205305	0.197698	0.129287	0.087877	0.058555
0.445702	0.358188	0.364855	0.327690	0.356973	0.308422	0.235847	0.196573	0.142761	0.086924	0.059706
0.412344	0.355005	0.458896	0.331951	0.288844	0.203623	0.207736	0.154273	0.118519	0.082450	0.057200
0.590557	0.533884	0.322460	0.285437	0.329692	0.291635	0.216610	0.149774	0.121857	0.097152	0.055573
0.407956	0.584752	0.358139	0.374257	0.250760	0.260185	0.234716	0.164495	0.123084	0.092956	0.059105
0.634091	0.447991	0.407644	0.426478	0.268279	0.235469	0.224601	0.166898	0.143422	0.090837	0.057290
0.635611	0.568285	0.378552	0.331804	0.240318	0.279209	0.178839	0.182297	0.148007	0.090977	0.057024
0.476937	0.529204	0.340811	0.332155	0.303694	0.250697	0.234569	0.168472	0.118762	0.093886	0.056784
0.688336	0.360699	0.386677	0.389173	0.248387	0.204325	0.234865	0.196850	0.133036	0.089037	0.058002
0.388284	0.422868	0.318815	0.268385	0.363378	0.229757	0.240419	0.165854	0.138684	0.103973	0.058614
0.488940	0.382751	0.420045	0.317011	0.271812	0.302037	0.216796	0.168763	0.137250	0.098761	0.057643
0.700252	0.564020	0.394026	0.386650	0.271012	0.258277	0.241486	0.163171	0.142900	0.085851	0.058518
0.537572	0.354963	0.429879	0.275980	0.248378	0.212141	0.179421	0.185977	0.110745	0.086839	0.053343
0.665468	0.406473	0.326180	0.349035	0.290857	0.212183	0.223642	0.166679	0.146916	0.092255	0.057576
0.535507	0.458520	0.442901	0.318339	0.311167	0.269019	0.251901	0.160180	0.124905	0.085040	0.059377
0.641198	0.596857	0.322420	0.349775	0.299730	0.283747	0.182798	0.195338	0.117394	0.098762	0.054055
0.656005	0.601977	0.399754	0.369316	0.361670	0.201864	0.205580	0.148554	0.141453	0.085606	0.059035
0.553047	0.445786	0.437122	0.419845	0.269972	0.265239	0.246948	0.154098	0.122365	0.094972	0.059379
0.609214	0.347408	0.421297	0.400335	0.276672	0.208135	0.224684	0.190270	0.135009	0.097097	0.056201
0.430382	0.439673	0.343756	0.382348	0.254197	0.299166	0.204889	0.190561	0.125196	0.083973	0.055249
0.524860	0.461494	0.384627	0.337840	0.289962	0.201872	0.216106	0.188717	0.123402	0.101416	0.058012
0.620870	0.413578	0.489885	0.309728	0.327963	0.300048	0.258864	0.161965	0.151988	0.087915	0.056531
0.652983	0.529099	0.338460	0.353393	0.313893	0.202792	0.250146	0.171996	0.119323	0.092664	0.058528
0.600137	0.401686	0.520961	0.400607	0.262883	0.265844	0.235580	0.146127	0.152885	0.102870	0.059199
0.446440	0.445764	0.511723	0.416721	0.292273	0.247992	0.236650	0.192637	0.148474	0.096936	0.054589
0.472153	0.337900	0.314782	0.386146	0.260066	0.211428	0.238517	0.168575	0.131989	0.098380	0.054598
0.461743	0.520239	0.313945	0.287633	0.264313	0.287642	0.234415	0.184942	0.122894	0.087005	0.057751
0.493136	0.370768	0.344510	0.430128	0.264413	0.280959	0.197553	0.158709	0.122069	0.092794	0.054145
0.527678	0.425694	0.358134	0.423185	0.305870	0.299466	0.201893	0.182118	0.148157	0.099809	0.056978
0.492793	0.457551	0.467363	0.340912	0.365430	0.285090	0.204420	0.172699	0.141520	0.083791	0.058013
0.674274	0.390033	0.459078	0.332936	0.236674	0.253962	0.203029	0.180281	0.135916	0.097514	0.056526
0.600497	0.477150	0.509086	0.314481	0.278258	0.244511	0.223400	0.184899	0.130584	0.099693	0.059329
0.450261	0.418071	0.364003	0.400180	0.346159	0.221961	0.246030	0.168287	0.134271	0.088007	0.059036
0.651109	0.564389	0.301051	0.424775	0.267317	0.272600	0.194384	0.158047	0.150649	0.097698	0.058663
0.484312	0.596071	0.445331	0.309045	0.321237	0.230094	0.186351	0.171606	0.150017	0.090302	0.059666
0.678728	0.460204	0.402713	0.336763	0.245802	0.254240	0.198779	0.160239	0.135868	0.096383	0.058204
0.641730	0.480231	0.400098	0.420632	0.263773	0.229032	0.197780	0.201560	0.114905	0.094576	0.058838
0.619692	0.600642	0.471990	0.431699	0.359120	0.256978	0.217287	0.189134	0.127466	0.089916	0.057110
0.417218	0.418108	0.373857	0.433600	0.241518	0.226005	0.215817	0.146611	0.128570	0.102422	0.059441
0.443496	0.506058	0.519816	0.443564	0.329100	0.214196	0.207898	0.177030	0.145129	0.082381	0.059103
0.578094	0.522771	0.326270	0.353704	0.245192	0.264501	0.200971	0.165270	0.132815	0.102712	0.055858
0.668683	0.500904	0.479280	0.389606	0.243778	0.239887	0.176773	0.158163	0.112603	0.101563	0.060841
0.543837	0.611473	0.428687	0.325926	0.235927	0.265115	0.252429	0.166979	0.134240	0.094427	0.058989
0.580471	0.514689	0.414136	0.407606	0.241888	0.210849	0.179369	0.133920	0.129277	0.085622	0.057544
0.549365	0.605299	0.400778	0.410203	0.243974	0.275099	0.194531	0.196570	0.113870	0.089286	0.056815
0.541771	0.404982	0.511307	0.347401	0.350283	0.270336	0.244522	0.175758	0.134788	0.095057	0.055180
0.572982	0.429487	0.378600	0.272056	0.278024	0.205987	0.226176	0.195604	0.130645	0.093736	0.058426
0.483734	0.446035	0.442021	0.335129	0.254658	0.209380	0.224726	0.169697	0.114357	0.100596	0.057665
0.596621	0.345624	0.413454	0.299616	0.307040	0.225495	0.230472	0.141740	0.141533	0.095657	0.058759
0.601042	0.341633	0.422129	0.370875	0.281207	0.225400	0.227761	0.183041	0.133165	0.089362	0.057909
0.461021	0.522053	0.408722	0.308391	0.249786	0.268770	0.216775	0.142440	0.119772	0.084813	0.057476
0.538082	0.342006	0.514079	0.369584	0.352374	0.255427	0.174583	0.163852	0.138639	0.093048	0.056327
0.636875	0.357048	0.359601	0.339045	0.310849	0.269496	0.178273	0.187183	0.155299	0.109138	0.060989
0.566773	0.362939	0.338240	0.398420	0.315508	0.260763	0.224742	0.196009	0.137358	0.098071	0.056504
0.561140	0.443863	0.319226	0.323676	0.365186	0.283608	0.216052	0.157414	0.145777	0.092510	0.059361
0.419838	0.372227	0.508121	0.318686	0.320922	0.203256	0.245277	0.197398	0.141172	0.089335	0.056097
0.449989	0.360867	0.312734	0.343810	0.268983	0.241127	0.245360	0.186843	0.127420	0.084985	0.058263
0.622915	0.483608	0.323431	0.413708	0.251662	0.308853	0.234110	0.200725	0.119471	0.084965	0.059706
0.540578	0.541201	0.437568	0.300508	0.350398	0.278364	0.197972	0.182327	0.134130	0.106227	0.059604
0.698698	0.374121	0.387025	0.425091	0.236143	0.291098	0.236313	0.142003	0.137959	0.102971	0.056280
0.402467	0.370634	0.353397	0.324138	0.324965	0.194885	0.171835	0.186813	0.109482	0.085493	0.059334
0.597460	0.440691	0.496290	0.279781	0.301518	0.205741	0.184809	0.166768	0.118486	0.086897	0.060571
0.587739	0.453013	0.304929	0.328328	0.243933	0.215275	0.233130	0.164244	0.149469	0.101932	0.058589
0.634952	0.559494	0.354374	0.379333	0.248583	0.204773	0.235235	0.192612	0.127891	0.095432	0.058693
0.403409	0.431157	0.362606	0.436388	0.300573	0.256935	0.206086	0.192840	0.118376	0.097844	0.055296
0.483611	0.452580	0.417854	0.420645	0.274833	0.241460	0.231202	0.185807	0.130037	0.095682	0.057599
0.548242	0.443855	0.387822	0.327035	0.240133	0.261698	0.168388	0.164156	0.141227	0.081244	0.054997
0.601343	0.386521	0.351892	0.428805	0.245349	0.219446	0.238024	0.153306	0.114406	0.093969	0.057662
0.602454	0.435706	0.498932	0.307119	0.339800	0.224926	0.239668	0.191721	0.112937	0.094841	0.056811
0.664535	0.339705	0.464012	0.441060	0.260337	0.296738	0.176438	0.133668	0.111711	0.093661	0.057428
0.415276	0.338281	0.348667	0.372672	0.255076	0.216801	0.176836	0.180545	0.132019	0.095224	0.059240
0.452636	0.344884	0.308539	0.402272	0.281742	0.270542	0.211360	0.199302	0.150828	0.097311	0.058147
0.434088	0.390478	0.309417	0.275215	0.346743	0.254047	0.240561	0.156313	0.122184	0.091162	0.056998
0.566814	0.440863	0.506776	0.362831	0.347950	0.217569	0.218803	0.150400	0.138861	0.092249	0.058949
0.461485	0.378648	0.301923	0.306653	0.344660	0.238899	0.198783	0.165937	0.136174	0.096542	0.059021
0.414837	0.469859	0.296307	0.396408	0.315781	0.209421	0.225074	0.145648	0.134713	0.092392	0.057618
0.459842	0.521625	0.518009	0.295251	0.318934	0.297995	0.246533	0.185262	0.114915	0.085533	0.059407
0.606864	0.462833	0.465170	0.417639	0.237997	0.256627	0.177534	0.187494	0.110050	0.091085	0.056757
0.493823	0.346144	0.433606	0.359300	0.335237	0.251135	0.204956	0.190224	0.136114	0.100729	0.054838
0.421305	0.495178	0.409394	0.406721	0.356337	0.230902	0.185650	0.171631	0.142316	0.098323	0.056771
0.547021	0.555755	0.475879	0.398842	0.268282	0.203631	0.214752	0.167196	0.137935	0.084830	0.060616
0.593020	0.509384	0.363715	0.341667	0.275520	0.300764	0.179020	0.169209	0.141905	0.089426	0.055717
0.420205	0.413965	0.386336	0.369531	0.321596	0.279581	0.181696	0.194485	0.148581	0.094240	0.059628
0.552732	0.536604	0.367308	0.321781	0.314637	0.210222	0.218426	0.197479	0.127176	0.102324	0.058813
0.677216	0.450331	0.503759	0.414900	0.357199	0.244248	0.234993	0.190624	0.117839	0.088244	0.058049
0.379923	0.401589	0.437895	0.295447	0.275337	0.236377	0.214436	0.161205	0.147611	0.101427	0.060312
0.655166	0.373386	0.366941	0.380818	0.275024	0.261388	0.214220	0.189233	0.132095	0.099577	0.058401
0.550151	0.386623	0.407001	0.306424	0.290969	0.216393	0.245573	0.168940	0.134117	0.088875	0.056861
0.611932	0.539398	0.438435	0.321963	0.331118	0.303828	0.216122	0.150418	0.144315	0.085943	0.058388
0.623182	0.548193	0.418729	0.272598	0.266038	0.244957	0.215491	0.154101	0.143352	0.082626	0.057542
0.595962	0.533042	0.415821	0.409131	0.248392	0.236612	0.202843	0.179249	0.152662	0.103359	0.059863
0.624548	0.457703	0.375282	0.310409	0.340397	0.299488	0.201223	0.138332	0.122472	0.079387	0.056565
0.383092	0.565588	0.315112	0.375707	0.325731	0.257046	0.236421	0.150459	0.120775	0.100727	0.057153
0.379709	0.456909	0.381753	0.390692	0.253997	0.220048	0.230128	0.189617	0.114021	0.092330	0.058900
0.392192	0.553060	0.519315	0.434969	0.366635	0.239944	0.245780	0.185447	0.128607	0.100121	0.058422
0.415214	0.580897	0.432864	0.438070	0.317929	0.203667	0.201147	0.156030	0.117190	0.098606	0.060547
0.705541	0.524117	0.479065	0.442308	0.257375	0.216560	0.218425	0.155468	0.114448	0.100285	0.057978
0.451736	0.593317	0.410806	0.297266	0.282028	0.282614	0.249902	0.170375	0.121257	0.088115	0.057034
0.702370	0.581424	0.339555	0.337755	0.315095	0.292938	0.237626	0.160013	0.123260	0.082047	0.054583
0.516083	0.525132	0.511065	0.403793	0.267981	0.225700	0.235122	0.183671	0.129433	0.090973	0.054854
0.433276	0.588014	0.487542	0.399529	0.294174	0.220437	0.210822	0.176663	0.122323	0.097046	0.057375
0.651910	0.344631	0.523899	0.263500	0.374986	0.235833	0.205478	0.148629	0.133413	0.102464	0.057841
0.581955	0.480680	0.483617	0.322208	0.333312	0.273861	0.210783	0.157456	0.122003	0.099101	0.056453
0.579746	0.385708	0.480831	0.403110	0.276938	0.264355	0.182406	0.165705	0.128918	0.101462	0.057563
0.401253	0.602352	0.455077	0.318757	0.348495	0.216286	0.244585	0.184546	0.119900	0.101871	0.055262
0.380408	0.462229	0.498862	0.332419	0.311314	0.238858	0.206977	0.175424	0.124338	0.083100	0.057624
0.671265	0.437937	0.426969	0.298987	0.372500	0.237803	0.200451	0.177875	0.131878	0.090309	0.058416
0.693388	0.439671	0.366402	0.319702	0.349794	0.265954	0.226142	0.183460	0.144387	0.100272	0.056914
0.461490	0.454108	0.407498	0.279786	0.359697	0.288127	0.238089	0.182059	0.136873	0.082637	0.054782
0.416826	0.482572	0.472742	0.346722	0.346367	0.207967	0.203000	0.185328	0.117489	0.098266	0.058509
0.693226	0.598041	0.429113	0.373548	0.293228	0.240095	0.188375	0.168141	0.155722	0.096200	0.059356
0.570706	0.531738	0.466826	0.398221	0.368696	0.285553	0.195789	0.184245	0.131968	0.091200	0.055035
0.583182	0.437016	0.315101	0.435034	0.289944	0.286132	0.249729	0.158530	0.118154	0.094077	0.057081
0.605816	0.515722	0.418055	0.278274	0.284857	0.272424	0.245865	0.192534	0.146034	0.086820	0.058421
0.437725	0.526847	0.456734	0.431034	0.279318	0.289059	0.195547	0.198827	0.137825	0.092010	0.058339
0.417400	0.391574	0.503647	0.259609	0.300615	0.299761	0.203375	0.194980	0.118041	0.103243	0.057505
0.483967	0.400269	0.422417	0.282508	0.244116	0.279959	0.235285	0.182995	0.117979	0.103149	0.056598
0.621466	0.594220	0.306889	0.368524	0.369388	0.216229	0.248186	0.165231	0.149945	0.100560	0.059293
0.434035	0.553848	0.496253	0.437221	0.246205	0.211973	0.241928	0.169002	0.138976	0.107181	0.062170
0.423552	0.374620	0.411670	0.414905	0.330964	0.212572	0.205427	0.148524	0.116865	0.094056	0.060199
0.451710	0.350334	0.475101	0.395157	0.244146	0.225301	0.251282	0.173515	0.137199	0.094941	0.057037
0.419256	0.362967	0.479935	0.382767	0.331921	0.300495	0.195749	0.160333	0.131296	0.097235	0.059244
0.392998	0.470711	0.453478	0.434906	0.363892	0.230531	0.204480	0.156380	0.118704	0.089183	0.053417
0.686584	0.447277	0.349501	0.317123	0.348848	0.214359	0.191692	0.180294	0.131385	0.091454	0.056907
0.688921	0.458992	0.488418	0.353696	0.329441	0.296689	0.196301	0.138335	0.145831	0.096743	0.059482
0.588075	0.589579	0.453959	0.298349	0.352470	0.287914	0.216979	0.166715	0.123648	0.082706	0.058840
0.534900	0.382522	0.476794	0.362817	0.292890	0.295864	0.218684	0.178820	0.123643	0.096394	0.058714
0.579897	0.527828	0.401926	0.424485	0.339599	0.270405	0.220878	0.157965	0.134385	0.086053	0.054339
0.588821	0.543459	0.497932	0.363538	0.364424	0.290132	0.187888	0.158241	0.145801	0.088989	0.059239
0.605227	0.413130	0.475654	0.342475	0.307134	0.301210	0.254213	0.195578	0.115360	0.089973	0.056241
0.391878	0.539877	0.391332	0.277148	0.336633	0.214739	0.200607	0.178515	0.121495	0.084996	0.058410
0.435646	0.341512	0.336929	0.350044	0.244453	0.273602	0.257168	0.198654	0.146895	0.104379	0.059881
0.489268	0.346284	0.408422	0.300550	0.279353	0.249134	0.184932	0.162834	0.118797	0.091411	0.057393
0.586763	0.461114	0.427777	0.385304	0.310369	0.276775	0.202389	0.192841	0.143141	0.100831	0.059449
0.553607	0.596502	0.406192	0.290397	0.327560	0.272484	0.174876	0.168939	0.110739	0.079685	0.055464
0.418784	0.430394	0.508779	0.336013	0.331642	0.218207	0.201977	0.163927	0.125376	0.080243	0.054655
0.632923	0.424807	0.435741	0.290281	0.248889	0.232522	0.245815	0.154630	0.139013	0.089634	0.060480
0.672190	0.388992	0.469093	0.327798	0.311635	0.233490	0.245795	0.142961	0.147356	0.090500	0.056973
0.522455	0.494498	0.426027	0.415125	0.268028	0.290475	0.183453	0.187965	0.120457	0.083162	0.055225
0.401655	0.446647	0.358776	0.383323	0.319528	0.261812	0.211000	0.167453	0.124322	0.104401	0.055407
0.424480	0.364537	0.488519	0.413173	0.367364	0.292111	0.229729	0.149322	0.121842	0.093121	0.058801
0.483972	0.362840	0.447089	0.339401	0.243147	0.229017	0.190109	0.186144	0.138002	0.090939	0.059403
0.488280	0.346579	0.388074	0.366779	0.315897	0.248675	0.202106	0.189485	0.127851	0.102636	0.058777
0.571372	0.566043	0.426461	0.435658	0.370714	0.281652	0.226937	0.188999	0.137471	0.105589	0.059202
0.699036	0.400719	0.394921	0.337036	0.249111	0.208802	0.180906	0.161249	0.143939	0.103259	0.058761
0.674355	0.566064	0.425106	0.338240	0.247119	0.202703	0.175873	0.158998	0.149749	0.085425	0.060569
0.435973	0.440728	0.488841	0.378585	0.313245	0.237982	0.250054	0.192295	0.137364	0.094719	0.059135
0.528045	0.366558	0.373547	0.431344	0.374197	0.213174	0.220667	0.174827	0.140856	0.086340	0.059326
0.497672	0.532973	0.491497	0.420717	0.336047	0.288572	0.215218	0.185343	0.146444	0.100072	0.058444
0.481046	0.494585	0.419938	0.394260	0.277845	0.272490	0.201610	0.160157	0.143770	0.097433	0.058752
0.577612	0.462197	0.490660	0.443670	0.239026	0.276960	0.223650	0.152690	0.126476	0.092389	0.056897
0.407129	0.421269	0.423850	0.325531	0.326389	0.202333	0.172054	0.197237	0.138474	0.092331	0.057561
0.631660	0.381805	0.352164	0.403802	0.346559	0.262342	0.212445	0.183414	0.123732	0.090819	0.056599
0.633153	0.580429	0.495537	0.409552	0.281815	0.308008	0.168887	0.196017	0.126290	0.098845	0.061034
0.626102	0.380248	0.477618	0.311711	0.278175	0.295454	0.228883	0.179715	0.134086	0.088130	0.057722
0.617716	0.521256	0.314365	0.430111	0.255611	0.222208	0.226672	0.145474	0.125434	0.104183	0.057660
0.695147	0.590050	0.475686	0.400652	0.354526	0.307910	0.190175	0.145513	0.119731	0.095642	0.058565
0.392609	0.490447	0.432644	0.390964	0.302829	0.257513	0.225178	0.194349	0.121541	0.090854	0.055807
0.641332	0.420816	0.363866	0.379094	0.270404	0.259124	0.172107	0.165840	0.132015	0.085807	0.057811
0.448726	0.408361	0.386069	0.325639	0.299544	0.261719	0.219709	0.151850	0.129694	0.081996	0.054924
0.408529	0.609295	0.455870	0.441071	0.252456	0.237325	0.203488	0.154403	0.139706	0.094433	0.058570
0.449212	0.376350	0.420605	0.302744	0.292598	0.234212	0.180092	0.161074	0.133236	0.090628	0.059915
0.629021	0.353644	0.325371	0.307438	0.322878	0.224103	0.167570	0.192255	0.119749	0.100608	0.058241
0.676725	0.424005	0.311354	0.274087	0.285274	0.227767	0.174916	0.136968	0.142311	0.097430	0.059089
0.374139	0.473057	0.321248	0.354114	0.316461	0.297924	0.226869	0.178489	0.118566	0.093263	0.057924
0.493635	0.543240	0.455879	0.272088	0.350757	0.261503	0.223133	0.150559	0.111237	0.092887	0.059087
0.609624	0.478445	0.452049	0.280024	0.340427	0.245082	0.224410	0.194970	0.118873	0.093932	0.056314
0.550968	0.425283	0.498431	0.433449	0.309371	0.247111	0.253735	0.193818	0.142259	0.101780	0.057212
0.505115	0.469305	0.347588	0.321787	0.336869	0.261612	0.208210	0.184868	0.132533	0.093554	0.056600
0.379130	0.392112	0.316204	0.303156	0.296738	0.275849	0.189510	0.162744	0.111962	0.096385	0.057327
0.549325	0.362067	0.394380	0.287290	0.345032	0.310984	0.240187	0.155676	0.129976	0.107182	0.057771
0.703739	0.554199	0.316359	0.353903	0.231696	0.218751	0.180656	0.192655	0.120996	0.097958	0.056986
0.657816	0.400799	0.474138	0.328979	0.302279	0.227682	0.230296	0.194112	0.144727	0.092070	0.056869
0.622380	0.472534	0.477236	0.412174	0.311476	0.292800	0.192625	0.194167	0.131289	0.101197	0.059845
0.657853	0.543745	0.451027	0.414255	0.296823	0.258256	0.227109	0.194676	0.130916	0.085102	0.055900
0.423266	0.340042	0.431663	0.351014	0.366783	0.295485	0.217853	0.150194	0.114057	0.091455	0.058549
0.401950	0.422270	0.472705	0.425564	0.264369	0.204346	0.181954	0.172343	0.122415	0.100795	0.055796
0.487583	0.455256	0.484714	0.370157	0.309894	0.213221	0.195875	0.140112	0.122487	0.089652	0.058136
0.458768	0.485755	0.394888	0.367982	0.304127	0.216808	0.207682	0.188663	0.126545	0.101452	0.060850
0.550809	0.607928	0.368719	0.330743	0.372089	0.283206	0.248543	0.168939	0.151582	0.088875	0.057624
0.550403	0.522014	0.481375	0.345476	0.352032	0.245612	0.193260	0.194833	0.144681	0.101373	0.055928
0.464374	0.576149	0.413479	0.280956	0.245106	0.275633	0.202563	0.169524	0.125767	0.092773	0.058506
0.486638	0.338970	0.507489	0.365294	0.352416	0.257994	0.212863	0.189156	0.121654	0.099291	0.054902
0.616799	0.407765	0.360060	0.277306	0.238884	0.223581	0.175207	0.198500	0.123095	0.086687	0.054188
0.645011	0.349330	0.327062	0.397991	0.236998	0.222382	0.201861	0.174269	0.137200	0.100934	0.056731
0.654790	0.606052	0.443724	0.297826	0.265903	0.202758	0.201710	0.182091	0.141876	0.083414	0.055949
0.642805	0.452132	0.459636	0.403950	0.331833	0.260758	0.226393	0.195354	0.151215	0.093097	0.055661
0.556242	0.554929	0.407764	0.431736	0.363030	0.228622	0.184985	0.145707	0.131525	0.089440	0.053428
0.512728	0.411092	0.330048	0.340860	0.360665	0.273378	0.190540	0.161139	0.150373	0.090526	0.057653
0.471579	0.405679	0.421675	0.298623	0.286672	0.291656	0.255663	0.154817	0.136255	0.107271	0.056795
0.546371	0.489763	0.341841	0.406116	0.303438	0.301874	0.227763	0.194116	0.128325	0.096135	0.057870
0.614585	0.611538	0.506724	0.286790	0.348684	0.218732	0.210455	0.146427	0.129054	0.092660	0.056113
0.580157	0.431189	0.494204	0.311045	0.293531	0.284242	0.235460	0.154455	0.143087	0.093024	0.059123
0.569847	0.416134	0.474587	0.397801	0.261373	0.214656	0.195547	0.151679	0.118511	0.098998	0.057959
0.456317	0.571797	0.414977	0.309547	0.291713	0.211261	0.234609	0.141574	0.153017	0.095104	0.060143
0.628813	0.407237	0.503588	0.377606	0.271652	0.253388	0.234969	0.190778	0.121922	0.099987	0.057252
0.651736	0.461772	0.492907	0.354682	0.309165	0.290102	0.204909	0.146588	0.141795	0.099828	0.059181
0.635894	0.414555	0.496894	0.378691	0.247523	0.246427	0.230398	0.156974	0.140383	0.098156	0.058317
0.395582	0.347908	0.364911	0.351888	0.264605	0.295435	0.251834	0.196917	0.138996	0.097649	0.059247
0.596914	0.398235	0.352696	0.389378	0.345618	0.262271	0.248542	0.145112	0.141081	0.104918	0.061889
0.618823	0.400427	0.403096	0.436361	0.355288	0.242162	0.239108	0.199940	0.116771	0.095408	0.060086
0.433097	0.397337	0.358333	0.361941	0.354871	0.203453	0.220533	0.154718	0.135941	0.097318	0.059192
0.490309	0.483289	0.378127	0.436557	0.352412	0.288223	0.211537	0.196166	0.142079	0.103838	0.059513
0.466729	0.566445	0.323562	0.346732	0.303952	0.285759	0.228386	0.156149	0.125320	0.103108	0.058933
0.593090	0.493071	0.467431	0.403505	0.317760	0.316199	0.249722	0.189283	0.132495	0.086198	0.058384
0.405909	0.451017	0.355811	0.358506	0.284345	0.277839	0.203706	0.167942	0.119908	0.101156	0.056382
0.600872	0.578118	0.338841	0.427990	0.256695	0.235974	0.226288	0.165460	0.139060	0.090096	0.056741
0.640614	0.487507	0.369515	0.394497	0.350048	0.299999	0.234808	0.148331	0.129671	0.097768	0.056862
0.552468	0.374305	0.466240	0.358332	0.312075	0.244241	0.172839	0.160372	0.121520	0.084576	0.056644
0.692609	0.430732	0.317385	0.416642	0.345736	0.232482	0.193685	0.180682	0.126927	0.085217	0.056389
0.545007	0.364068	0.379549	0.292768	0.274522	0.233878	0.204326	0.176878	0.138819	0.100947	0.058177
0.703426	0.349932	0.472921	0.305876	0.329015	0.289942	0.179491	0.160538	0.113595	0.092524	0.058964
0.380275	0.365357	0.352993	0.348353	0.243608	0.204860	0.251298	0.198785	0.140478	0.102623	0.060310
0.573507	0.361645	0.453062	0.426226	0.316850	0.288516	0.189833	0.161732	0.145127	0.104435	0.057315
0.424626	0.367740	0.318838	0.331501	0.286572	0.290063	0.238796	0.161617	0.141098	0.103639	0.058724
0.414478	0.495123	0.360060	0.304583	0.306773	0.266578	0.235700	0.152891	0.117336	0.087787	0.058659
0.455065	0.500165	0.346107	0.338450	0.334841	0.255351	0.217539	0.201141	0.141867	0.103498	0.059768
0.556499	0.392400	0.422815	0.314139	0.267570	0.256047	0.205948	0.148438	0.120968	0.093025	0.055436
0.553215	0.544148	0.497221	0.307925	0.327731	0.298494	0.175959	0.144266	0.119292	0.095905	0.057451
0.650000	0.574355	0.446089	0.399227	0.231753	0.231572	0.214681	0.163654	0.130048	0.084610	0.056244
0.607191	0.510957	0.322705	0.362478	0.369658	0.297815	0.208153	0.172530	0.131895	0.089065	0.059074
0.595698	0.571759	0.486302	0.364904	0.258451	0.250641	0.239114	0.160366	0.131701	0.085186	0.057852
0.422582	0.453472	0.375013	0.431053	0.264692	0.232836	0.247238	0.197999	0.112563	0.084528	0.056991
0.489083	0.574020	0.502747	0.308230	0.357989	0.210019	0.185473	0.172394	0.127616	0.092415	0.057964
0.642458	0.584044	0.501341	0.372418	0.353594	0.308375	0.218647	0.174195	0.140708	0.087414	0.056534
0.563607	0.367019	0.352435	0.435687	0.235940	0.246818	0.178323	0.166217	0.131225	0.097572	0.055925
0.487004	0.403446	0.510947	0.277180	0.284527	0.281171	0.170480	0.180328	0.150256	0.086997	0.062441
0.663478	0.466320	0.509313	0.276525	0.281173	0.273071	0.208984	0.164669	0.138898	0.083537	0.056682
0.707420	0.468594	0.450058	0.388770	0.274737	0.276755	0.213724	0.176178	0.121228	0.100005	0.055718
0.673693	0.368721	0.390546	0.303368	0.257975	0.197748	0.250735	0.198577	0.141045	0.091444	0.055753
0.568487	0.467337	0.403790	0.382435	0.326206	0.200049	0.241464	0.170360	0.112225	0.084498	0.056975
0.599492	0.438650	0.336233	0.395193	0.298210	0.224333	0.225376	0.173645	0.118403	0.098672	0.055465
0.421219	0.403083	0.515917	0.348010	0.334190	0.238607	0.190561	0.195339	0.120018	0.093246	0.055789
0.644501	0.414171	0.447532	0.338615	0.339698	0.309831	0.214627	0.161339	0.139171	0.104657	0.060911
0.624916	0.529563	0.353539	0.382968	0.318854	0.299925	0.251451	0.154349	0.142920	0.096800	0.058056
0.610586	0.459123	0.443032	0.437676	0.359715	0.296777	0.249078	0.187100	0.148629	0.095713	0.059343
0.512907	0.465463	0.389724	0.286019	0.313247	0.247695	0.221884	0.147822	0.146318	0.087465	0.058416
0.676421	0.496142	0.415785	0.288900	0.279223	0.247559	0.221893	0.138049	0.130590	0.089811	0.059005
0.428884	0.611671	0.457648	0.372109	0.291517	0.250367	0.187795	0.172780	0.122339	0.092358	0.056097
0.701385	0.372548	0.339051	0.365233	0.360813	0.277950	0.243388	0.158913	0.142521	0.099840	0.061324
0.438618	0.576513	0.475796	0.415134	0.310044	0.220838	0.238767	0.167269	0.112000	0.086925	0.052791
0.462107	0.566391	0.458288	0.357045	0.282853	0.242923	0.250833	0.158082	0.111627	0.079445	0.055176
0.428400	0.556381	0.307476	0.411417	0.234161	0.241901	0.185301	0.189893	0.116734	0.110134	0.058487
0.565410	0.564640	0.386526	0.326107	0.298406	0.236466	0.184783	0.146319	0.147571	0.105128	0.058482
0.576103	0.408577	0.424389	0.330592	0.292727	0.209576	0.239460	0.189568	0.131263	0.093304	0.057243
0.659736	0.549315	0.520442	0.305022	0.318731	0.215851	0.232027	0.182850	0.134881	0.103058	0.058661
0.626618	0.443238	0.502067	0.321034	0.356576	0.223957	0.191651	0.158086	0.131682	0.097552	0.060228
0.403612	0.520848	0.460696	0.416140	0.276306	0.223282	0.171852	0.176561	0.112875	0.092767	0.056131
0.449109	0.585106	0.329496	0.277567	0.287684	0.260561	0.220197	0.170896	0.116184	0.093076	0.056786
0.635282	0.582808	0.311859	0.283111	0.243449	0.213495	0.220222	0.165324	0.115255	0.096119	0.059230
0.445300	0.483639	0.493524	0.366124	0.344915	0.265580	0.202998	0.185416	0.123292	0.103056	0.060730
0.492524	0.377430	0.357705	0.430853	0.257194	0.232808	0.249920	0.200265	0.118303	0.099258	0.057190
0.379684	0.379858	0.352159	0.333834	0.288104	0.257232	0.173094	0.159466	0.145846	0.094035	0.056553
0.584447	0.576868	0.314679	0.346032	0.231918	0.289757	0.252942	0.161739	0.131872	0.096332	0.058763
0.607805	0.344464	0.401854	0.337968	0.333414	0.281943	0.218119	0.157451	0.138877	0.084539	0.056908
0.505737	0.532486	0.302761	0.282032	0.227954	0.300503	0.231364	0.148293	0.129067	0.101463	0.056312
0.686277	0.569957	0.489588	0.385696	0.241191	0.207230	0.171148	0.157344	0.144906	0.096223	0.054823
0.482830	0.365631	0.344730	0.377935	0.358960	0.264176	0.245547	0.178257	0.139064	0.099714	0.057587
0.451893	0.476888	0.440639	0.285582	0.267668	0.233448	0.255830	0.149580	0.141875	0.103877	0.058529
0.505493	0.544758	0.338719	0.386885	0.377564	0.240664	0.200476	0.186910	0.115688	0.090756	0.058585
0.515581	0.369612	0.309830	0.300798	0.294825	0.304474	0.200223	0.179981	0.137655	0.101931	0.057634
0.632999	0.341704	0.452044	0.377188	0.334011	0.219041	0.219359	0.187348	0.115267	0.102118	0.059531
0.576440	0.403649	0.503628	0.433554	0.289842	0.271095	0.244564	0.144398	0.134754	0.078511	0.056087
0.401325	0.520214	0.301690	0.414996	0.327757	0.285340	0.182011	0.152468	0.129735	0.094741	0.057363
0.414364	0.490108	0.384873	0.429114	0.266410	0.259344	0.229853	0.158558	0.124856	0.088474	0.055161
0.571941	0.538978	0.441168	0.304865	0.374455	0.241739	0.231930	0.167940	0.136252	0.102253	0.058276
0.438682	0.429642	0.480798	0.387742	0.235865	0.213459	0.176820	0.171461	0.112985	0.100970	0.056658
0.687917	0.575689	0.458237	0.386611	0.253419	0.290519	0.217883	0.172739	0.135268	0.099267	0.056900
0.574131	0.597932	0.386468	0.383035	0.341332	0.206755	0.247462	0.185528	0.130053	0.095908	0.057342
0.383605	0.457962	0.299876	0.423039	0.299442	0.271616	0.240806	0.181814	0.143899	0.090218	0.057626
0.573718	0.344044	0.411025	0.420463	0.289672	0.277081	0.194923	0.150383	0.151620	0.108648	0.058515
0.465278	0.431494	0.324844	0.310790	0.346832	0.247271	0.190039	0.176918	0.138435	0.103687	0.059455
0.473334	0.565264	0.468647	0.294080	0.342700	0.281005	0.178812	0.193523	0.119836	0.093944	0.058343
0.535693	0.430451	0.440741	0.417943	0.287808	0.214095	0.244495	0.175940	0.120392	0.083699	0.055278
0.703656	0.352034	0.302225	0.276439	0.360024	0.276399	0.210954	0.175979	0.137043	0.101681	0.056254
0.596651	0.495609	0.448661	0.269746	0.328022	0.230101	0.218876	0.181976	0.130286	0.100243	0.059187
0.673071	0.353075	0.349097	0.283338	0.359026	0.216094	0.219072	0.183213	0.126855	0.096207	0.056088
0.699436	0.558612	0.343825	0.296958	0.364459	0.284017	0.199729	0.175751	0.125969	0.088823	0.059595
0.415340	0.402268	0.309953	0.359596	0.273391	0.243848	0.222968	0.153661	0.127208	0.098742	0.060465
0.533423	0.474008	0.487050	0.359760	0.326394	0.300750	0.239945	0.195032	0.134852	0.080508	0.058710
0.462827	0.594952	0.399860	0.402527	0.273650	0.224535	0.171729	0.190601	0.143097	0.089085	0.059688
0.522369	0.596834	0.421234	0.285216	0.367485	0.210987	0.255303	0.164267	0.148048	0.098693	0.057697
0.586347	0.554223	0.473202	0.446819	0.250667	0.212813	0.222629	0.178135	0.138437	0.101610	0.059228
0.481084	0.378278	0.420316	0.271559	0.242317	0.234630	0.174866	0.174961	0.131531	0.086567	0.060038
0.417723	0.411514	0.330640	0.348316	0.370041	0.297770	0.247481	0.166108	0.139705	0.087451	0.060217
0.602365	0.372373	0.399076	0.382035	0.335235	0.270509	0.236838	0.178959	0.149641	0.102496	0.058544
0.695464	0.513972	0.320013	0.274159	0.319437	0.235431	0.186087	0.147846	0.127755	0.092988	0.057417
0.546643	0.539238	0.361128	0.355982	0.319256	0.210129	0.236951	0.147152	0.149756	0.089057	0.055242
0.648051	0.521760	0.318508	0.430804	0.296193	0.200716	0.237611	0.175878	0.124274	0.095694	0.055293
0.471551	0.569194	0.383750	0.376097	0.277376	0.227088	0.213525	0.148975	0.115969	0.091960	0.059737
0.597836	0.525375	0.374952	0.389507	0.339160	0.239408	0.203995	0.143867	0.132802	0.084060	0.060147
0.480044	0.514435	0.513021	0.399842	0.265299	0.231970	0.179816	0.197713	0.129464	0.098896	0.059182
0.699547	0.496518	0.452880	0.292709	0.258110	0.305958	0.243483	0.191072	0.140815	0.087425	0.059295
0.553879	0.555724	0.471370	0.431631	0.344067	0.239832	0.182999	0.187463	0.113310	0.099344	0.059042
0.580217	0.493156	0.475574	0.274497	0.359545	0.293874	0.222136	0.142809	0.116766	0.101914	0.057439
0.588666	0.372210	0.400009	0.391370	0.238249	0.202890	0.181297	0.151308	0.128185	0.085794	0.055649
0.404831	0.606647	0.388956	0.402725	0.357343	0.264219	0.222011	0.179303	0.148106	0.088772	0.055467
0.663528	0.486217	0.370652	0.409503	0.262539	0.272281	0.216483	0.156840	0.147849	0.102541	0.056091
0.441497	0.490440	0.309989	0.327697	0.248088	0.293353	0.236203	0.196299	0.144673	0.099792	0.059146
0.458565	0.407633	0.374506	0.336246	0.359231	0.248792	0.244333	0.180023	0.142838	0.095945	0.055280
0.406707	0.599092	0.350826	0.375112	0.314707	0.221784	0.239168	0.191796	0.139884	0.086375	0.057872
0.446377	0.583473	0.496646	0.360110	0.300387	0.246407	0.183170	0.172039	0.132881	0.090530	0.059487
0.550309	0.450404	0.349572	0.312228	0.282172	0.232028	0.234454	0.157010	0.123404	0.099729	0.058840
0.546110	0.451197	0.367868	0.413791	0.353248	0.268933	0.224351	0.197971	0.133320	0.091601	0.059495
0.530645	0.364742	0.325629	0.327680	0.340542	0.274093	0.227119	0.161556	0.146444	0.088502	0.054885
0.621012	0.543712	0.421481	0.286340	0.247456	0.245060	0.242309	0.143376	0.121733	0.089466	0.058700
0.511807	0.519532	0.323965	0.351681	0.305088	0.204019	0.216187	0.166143	0.144400	0.094388	0.060147
0.701937	0.339995	0.508153	0.324896	0.294946	0.274994	0.239135	0.181902	0.112638	0.099172	0.054889
0.418640	0.507429	0.402431	0.371862	0.245944	0.292667	0.221864	0.191835	0.136975	0.089942	0.057401
0.489961	0.432553	0.302039	0.296996	0.355010	0.304381	0.166654	0.167962	0.137516	0.088927	0.057332
0.617897	0.454750	0.375474	0.407437	0.307391	0.202987	0.182543	0.178029	0.145984	0.093898	0.057691
0.511100	0.380730	0.486492	0.325032	0.295322	0.250592	0.248573	0.141191	0.117927	0.093136	0.058670
0.393429	0.465492	0.460193	0.397073	0.335728	0.301963	0.243889	0.170010	0.118081	0.087006	0.058753
0.419786	0.420848	0.465652	0.360690	0.242784	0.213550	0.196563	0.157256	0.148868	0.094934	0.053618
0.446607	0.589515	0.447407	0.318589	0.299577	0.283259	0.242468	0.156980	0.121834	0.099623	0.055579
0.609710	0.587872	0.386267	0.312329	0.371267	0.304071	0.224749	0.170981	0.144107	0.100351	0.057711
0.380026	0.587788	0.473787	0.350562	0.337643	0.230558	0.192165	0.180275	0.122589	0.078850	0.056709
0.691701	0.383774	0.458199	0.406125	0.320992	0.216303	0.246449	0.153536	0.132986	0.096544	0.055082
0.496958	0.414108	0.322426	0.410153	0.248318	0.245756	0.220922	0.158913	0.119720	0.096127	0.060982
0.704977	0.590722	0.321793	0.414039	0.239337	0.270974	0.207732	0.185052	0.118613	0.083017	0.055500
0.486276	0.356261	0.505521	0.310359	0.246011	0.221533	0.196535	0.141620	0.145436	0.100660	0.057439
0.662295	0.582615	0.482427	0.369392	0.323148	0.228887	0.211042	0.191846	0.120282	0.091842	0.055289
0.589594	0.421975	0.356201	0.324362	0.304104	0.213800	0.188236	0.148957	0.136661	0.098177	0.055777
0.605042	0.374296	0.347099	0.395929	0.352418	0.263105	0.191930	0.171996	0.120128	0.096818	0.058504
0.443562	0.584663	0.484809	0.399356	0.335223	0.234460	0.169620	0.137796	0.128152	0.094249	0.055886
0.417033	0.496611	0.377565	0.408496	0.330718	0.230095	0.232224	0.197325	0.132005	0.084642	0.058541
0.562802	0.457726	0.323493	0.419105	0.252552	0.246616	0.164982	0.192514	0.111258	0.098769	0.056422
0.670307	0.599212	0.491780	0.314137	0.270019	0.304867	0.234611	0.159234	0.128752	0.090640	0.056456
0.396386	0.381925	0.370359	0.369740	0.293422	0.210318	0.178858	0.170993	0.130927	0.089078	0.055716
0.378856	0.533658	0.490859	0.299351	0.286095	0.286663	0.172764	0.175943	0.105192	0.090395	0.058334
0.399367	0.520432	0.422754	0.400227	0.239082	0.296347	0.175644	0.170288	0.146699	0.082754	0.056231
0.462224	0.574195	0.319450	0.348531	0.359166	0.242837	0.202734	0.189285	0.149158	0.100461	0.058095
0.677127	0.473271	0.320804	0.432879	0.267081	0.248750	0.247852	0.163811	0.121056	0.095443	0.059260
0.413998	0.389231	0.423508	0.258983	0.346512	0.261458	0.223355	0.156650	0.124794	0.095352	0.058326
0.604353	0.520256	0.445236	0.339801	0.330235	0.244200	0.172605	0.192268	0.133689	0.096496	0.057923
0.601766	0.462467	0.306397	0.284882	0.307429	0.261198	0.225926	0.170956	0.147789	0.102088	0.058275
0.448117	0.364345	0.332861	0.365247	0.307062	0.295758	0.184937	0.135783	0.130102	0.090047	0.056162
0.453339	0.455408	0.398020	0.359271	0.269044	0.253727	0.222052	0.165335	0.128552	0.100837	0.058104
0.614132	0.487457	0.312899	0.394576	0.334335	0.282906	0.195490	0.155510	0.127420	0.090587	0.059548
0.598522	0.536556	0.335108	0.424582	0.268775	0.247974	0.223057	0.190324	0.128051	0.083509	0.052093
0.467960	0.362398	0.475145	0.320527	0.227747	0.289500	0.245922	0.164417	0.136491	0.095295	0.058032
0.490337	0.471557	0.510072	0.382612	0.336047	0.215540	0.224152	0.184590	0.137731	0.091156	0.058216
0.518506	0.411857	0.459220	0.336647	0.313132	0.226744	0.237971	0.182128	0.133586	0.084977	0.059213
0.479706	0.588131	0.426071	0.425822	0.306971	0.249930	0.203249	0.185846	0.128347	0.097473	0.056713
0.652018	0.509454	0.353352	0.338267	0.315094	0.256517	0.234974	0.158333	0.128351	0.086959	0.061266
0.446286	0.383758	0.506124	0.342766	0.357267	0.208442	0.233914	0.152443	0.140340	0.094263	0.056306
0.465186	0.600038	0.329953	0.370415	0.252023	0.206948	0.252055	0.152923	0.121701	0.096097	0.060429
0.664618	0.436037	0.368079	0.349221	0.348029	0.284349	0.210566	0.188656	0.153381	0.095006	0.057277
0.551533	0.372458	0.519430	0.323128	0.259881	0.218427	0.189558	0.205100	0.153099	0.092713	0.058629
0.475440	0.427305	0.334988	0.402963	0.266031	0.233360	0.241514	0.153996	0.137296	0.099437	0.057471
0.559924	0.442439	0.450811	0.428061	0.360511	0.256661	0.176999	0.139731	0.134719	0.092164	0.054182
0.475395	0.372472	0.469479	0.376674	0.342516	0.274622	0.221327	0.191263	0.136791	0.099442	0.058726
0.578471	0.582251	0.480393	0.341260	0.238129	0.294135	0.226855	0.192033	0.140286	0.091454	0.056975
0.406345	0.516470	0.437113	0.375534	0.317384	0.275272	0.214954	0.150934	0.117773	0.100328	0.060714
0.502541	0.561458	0.375092	0.264851	0.315446	0.285598	0.220728	0.172742	0.130794	0.089076	0.059454
0.546309	0.442625	0.446674	0.294886	0.277939	0.294887	0.186769	0.181426	0.130987	0.090228	0.056828
0.618126	0.535585	0.304172	0.384161	0.355399	0.292493	0.168588	0.182533	0.134537	0.095143	0.058166
0.540129	0.608466	0.440493	0.281190	0.336971	0.219333	0.232723	0.187133	0.137491	0.095694	0.059540
0.449872	0.346817	0.401904	0.359416	0.303543	0.255164	0.207223	0.195704	0.142105	0.092061	0.055935
0.463814	0.547489	0.424562	0.440111	0.245412	0.224815	0.212781	0.169831	0.126953	0.089267	0.058894
0.395987	0.398789	0.314169	0.433777	0.289101	0.252035	0.212712	0.160125	0.130275	0.092750	0.055757
0.465072	0.406055	0.434921	0.338471	0.228519	0.203874	0.246465	0.195280	0.123463	0.103301	0.060581
0.621396	0.590962	0.371892	0.397480	0.231469	0.269569	0.240680	0.174138	0.145766	0.095016	0.058699
0.598127	0.417665	0.479895	0.299167	0.349199	0.269752	0.211962	0.142894	0.114410	0.084684	0.060209
0.383823	0.508106	0.512686	0.315854	0.329616	0.209448	0.170761	0.142003	0.147397	0.089883	0.058460
0.563766	0.534258	0.430477	0.421224	0.352587	0.229455	0.175664	0.170032	0.126613	0.101872	0.057088
0.596502	0.370152	0.356350	0.275944	0.306389	0.295986	0.172555	0.194018	0.117894	0.084203	0.056192
0.697395	0.359996	0.488400	0.294914	0.360338	0.214385	0.216823	0.139776	0.123250	0.098705	0.056402
0.547793	0.433289	0.393648	0.388310	0.362407	0.246078	0.238663	0.168686	0.137814	0.097851	0.057525
0.651285	0.362207	0.377275	0.427925	0.272782	0.259614	0.195597	0.193689	0.144838	0.105389	0.058913
0.463098	0.568676	0.498261	0.302233	0.260907	0.230285	0.173910	0.143383	0.132702	0.095245	0.058361
0.450953	0.576739	0.400209	0.308341	0.270540	0.303471	0.197231	0.169823	0.118247	0.099646	0.056761
0.682035	0.476169	0.517656	0.273452	0.352696	0.252844	0.229935	0.155759	0.150982	0.087946	0.057935
0.533113	0.377841	0.349870	0.295389	0.263318	0.248214	0.191942	0.148964	0.145485	0.097579	0.060530
0.648586	0.556857	0.431477	0.360064	0.231113	0.269252	0.238018	0.138822	0.112804	0.096442	0.057122
0.486673	0.525509	0.397952	0.379329	0.260250	0.306022	0.230914	0.176341	0.123592	0.096271	0.056371
0.552855	0.505120	0.467015	0.274419	0.314741	0.252095	0.167434	0.163843	0.137520	0.099538	0.057107
0.397089	0.463355	0.340542	0.337907	0.336463	0.208596	0.193308	0.188619	0.151806	0.100663	0.060296
0.441354	0.361764	0.483701	0.303031	0.303313	0.246832	0.247850	0.185378	0.114154	0.093579	0.058371
0.386804	0.431397	0.459292	0.385104	0.274807	0.300249	0.249557	0.170902	0.134483	0.085617	0.056660
0.605914	0.397146	0.425770	0.355522	0.336002	0.211781	0.222016	0.169992	0.142525	0.104046	0.056009
0.704912	0.452500	0.480934	0.343786	0.328677	0.235675	0.254114	0.148624	0.126857	0.104806	0.055835
0.378605	0.566902	0.505445	0.305267	0.316960	0.255897	0.241340	0.177536	0.124937	0.098987	0.058985
0.543039	0.350717	0.363380	0.393447	0.351003	0.280391	0.235975	0.166719	0.149541	0.100066	0.054870
0.576870	0.369297	0.347217	0.374978	0.332160	0.290314	0.231938	0.166119	0.138396	0.092755	0.055630
0.515739	0.501431	0.319762	0.363321	0.361813	0.245823	0.178438	0.183529	0.145695	0.087478	0.057196
0.471533	0.340264	0.417654	0.344028	0.368927	0.267668	0.184400	0.173317	0.144756	0.087022	0.059415
0.700080	0.493074	0.476333	0.274146	0.367203	0.232516	0.205166	0.144103	0.115995	0.095536	0.057489
0.619469	0.397373	0.414039	0.443888	0.292682	0.286954	0.211325	0.140538	0.141369	0.084562	0.055084
0.547836	0.488565	0.454741	0.316113	0.239498	0.266919	0.182019	0.192195	0.126157	0.105352	0.058308
0.411990	0.389074	0.409670	0.271145	0.341898	0.231622	0.222774	0.138890	0.132693	0.099793	0.061390
0.680149	0.575440	0.471321	0.331096	0.298880	0.257379	0.227752	0.177449	0.147666	0.096476	0.055700
0.641873	0.461953	0.324644	0.390442	0.235543	0.219655	0.245723	0.167853	0.156471	0.102889	0.060241
0.459649	0.454854	0.376259	0.413864	0.357087	0.233665	0.214129	0.192863	0.136909	0.093013	0.061978
0.610891	0.387613	0.466966	0.411277	0.346765	0.227627	0.205328	0.155763	0.132136	0.098464	0.058213
0.434511	0.382060	0.345021	0.348236	0.316073	0.288079	0.230455	0.182432	0.142007	0.098884	0.060283
0.618447	0.395170	0.505971	0.324031	0.279999	0.294763	0.243644	0.147491	0.126766	0.096340	0.058813
0.529600	0.481469	0.407320	0.373266	0.288952	0.206170	0.227318	0.147449	0.113337	0.107297	0.058396
0.694195	0.375516	0.417752	0.356392	0.371296	0.295166	0.228748	0.178778	0.133500	0.099446	0.056796
0.460570	0.438104	0.339009	0.322237	0.242095	0.194191	0.227234	0.147939	0.135644	0.086698	0.059377
0.605494	0.403896	0.499257	0.279534	0.330986	0.210549	0.219508	0.167526	0.117369	0.092876	0.056562
0.642091	0.443808	0.316961	0.275464	0.351092	0.243414	0.169729	0.193794	0.145765	0.084364	0.056529
0.405012	0.498992	0.356560	0.346838	0.331949	0.219680	0.226145	0.193849	0.114938	0.109647	0.058038
0.488391	0.461398	0.335057	0.412818	0.280721	0.233932	0.247860	0.186786	0.126026	0.099577	0.059311
0.450867	0.497867	0.314799	0.330300	0.349320	0.271032	0.213099	0.149985	0.140099	0.090428	0.059068
0.417687	0.501437	0.482615	0.395449	0.259861	0.306400	0.247417	0.155599	0.149154	0.087650	0.056660
0.631364	0.376841	0.311467	0.415606	0.295560	0.259549	0.166738	0.165143	0.113298	0.093751	0.057475
0.405404	0.459187	0.516879	0.308093	0.264780	0.292793	0.231372	0.154108	0.126413	0.095895	0.056243
0.422114	0.344583	0.323565	0.389336	0.291342	0.258142	0.245009	0.156149	0.133734	0.082029	0.056467
0.641764	0.348851	0.423979	0.360105	0.261079	0.278012	0.225532	0.176832	0.125613	0.091518	0.058671
0.546371	0.340325	0.380856	0.313557	0.260424	0.293992	0.191214	0.167324	0.124760	0.105286	0.058905
0.647432	0.591367	0.473221	0.393984	0.297218	0.214573	0.207495	0.170638	0.125475	0.096114	0.058216
0.697107	0.403130	0.303473	0.384507	0.318390	0.200549	0.190620	0.144362	0.128281	0.095381	0.058830
0.469929	0.480344	0.463360	0.373533	0.328201	0.246353	0.244747	0.170749	0.145513	0.091521	0.055935
0.661824	0.495753	0.318210	0.284028	0.250926	0.295626	0.242358	0.162252	0.150024	0.091303	0.057266
0.496144	0.463597	0.512734	0.408875	0.354886	0.240218	0.205902	0.140409	0.132870	0.096678	0.054351
0.669430	0.580399	0.510455	0.284671	0.369477	0.200153	0.249150	0.178633	0.142954	0.097471	0.057460
0.370897	0.411091	0.313222	0.284797	0.361408	0.296766	0.198242	0.171298	0.144117	0.100055	0.058791
0.686357	0.421765	0.315478	0.283165	0.344207	0.232028	0.171822	0.177439	0.136379	0.082838	0.055987
0.545759	0.376659	0.413307	0.286681	0.256268	0.212935	0.239314	0.152790	0.134119	0.103276	0.055930
0.546157	0.465048	0.370307	0.358585	0.334113	0.254429	0.199344	0.171885	0.123806	0.092904	0.057782
0.608279	0.543800	0.502309	0.432865	0.354943	0.282385	0.233640	0.189221	0.123811	0.093963	0.056956
0.422743	0.424598	0.309366	0.313860	0.277274	0.251195	0.208858	0.146718	0.141880	0.091944	0.059556
0.534149	0.593986	0.304374	0.291509	0.362723	0.239280	0.176607	0.156608	0.123532	0.093476	0.057248
0.506260	0.535523	0.458628	0.377773	0.247222	0.309249	0.199879	0.147084	0.118877	0.093391	0.058913
0.453995	0.377481	0.470126	0.352103	0.263918	0.304370	0.188896	0.165558	0.115702	0.096386	0.058696
0.615927	0.393939	0.364819	0.438963	0.235645	0.246496	0.206559	0.155042	0.139589	0.084985	0.057290
0.416163	0.405892	0.471743	0.280119	0.229900	0.212491	0.194972	0.178877	0.148661	0.099233	0.059863
0.422609	0.560489	0.492052	0.388835	0.328565	0.215895	0.198551	0.188346	0.123109	0.089409	0.057526
0.438949	0.547102	0.469967	0.355451	0.367975	0.295182	0.212313	0.179216	0.152007	0.097686	0.058936
0.590185	0.498313	0.356855	0.349877	0.238592	0.260360	0.188428	0.150068	0.132001	0.098147	0.055213
0.641584	0.434490	0.510504	0.433541	0.365404	0.300068	0.213047	0.169351	0.139791	0.093173	0.055330
0.405576	0.357111	0.405971	0.373070	0.238286	0.252913	0.203448	0.149591	0.139196	0.090316	0.057933
0.487257	0.504341	0.485127	0.270181	0.256131	0.247382	0.178690	0.167579	0.114306	0.094479	0.056569
0.601675	0.453905	0.359888	0.406012	0.351735	0.268769	0.216651	0.182267	0.120779	0.092155	0.056965
0.520825	0.411625	0.520982	0.309960	0.340414	0.210512	0.215627	0.192464	0.112547	0.085112	0.056322
0.650382	0.555680	0.426004	0.400169	0.337881	0.260244	0.198784	0.190938	0.115696	0.103327	0.055266
0.520759	0.572001	0.407038	0.337989	0.283987	0.276695	0.192341	0.184725	0.112403	0.092655	0.056805
0.704631	0.488191	0.507909	0.354075	0.362624	0.259357	0.221898	0.180292	0.143102	0.092932	0.058336
0.706009	0.512186	0.346371	0.323778	0.236446	0.213829	0.215782	0.195764	0.144694	0.088796	0.057823
0.452119	0.597896	0.474556	0.342536	0.276458	0.279692	0.212157	0.183682	0.146384	0.100283	0.057438
0.427859	0.567129	0.318743	0.337766	0.352543	0.230077	0.223298	0.176799	0.126177	0.088284	0.058914
0.489569	0.438881	0.359376	0.284662	0.366905	0.282698	0.188403	0.162175	0.114977	0.104939	0.059215
0.693657	0.468323	0.397768	0.275088	0.297929	0.201589	0.250792	0.168897	0.146554	0.101273	0.053602
0.693466	0.591341	0.452451	0.411158	0.309214	0.230774	0.217869	0.202347	0.129911	0.089298	0.057563
0.396480	0.346536	0.409615	0.428771	0.365752	0.293660	0.190629	0.172449	0.137921	0.091102	0.056353
0.660099	0.560412	0.445325	0.278308	0.263976	0.287459	0.175366	0.165943	0.134165	0.096604	0.056610
0.522730	0.374562	0.467542	0.379964	0.274329	0.207895	0.235185	0.152193	0.139077	0.101290	0.056675
0.542847	0.401349	0.498021	0.431990	0.317576	0.221419	0.223348	0.152740	0.148653	0.090915	0.056212
0.410705	0.523397	0.415928	0.369272	0.347302	0.287487	0.195072	0.171068	0.142004	0.097320	0.060697
0.588676	0.362532	0.352182	0.297625	0.325972	0.305434	0.177994	0.181661	0.125684	0.109026	0.059079
0.635249	0.468629	0.395424	0.317993	0.310789	0.231566	0.250539	0.192858	0.149423	0.103325	0.059287
0.586029	0.424667	0.455837	0.293338	0.321481	0.253938	0.165300	0.176658	0.135267	0.092909	0.057967
0.478823	0.406651	0.305133	0.360555	0.360240	0.301897	0.176873	0.150007	0.130449	0.086398	0.056802
0.705725	0.437062	0.312749	0.265856	0.356130	0.301990	0.230841	0.186423	0.132195	0.089790	0.058510
0.430273	0.367086	0.356227	0.385984	0.371243	0.284131	0.233561	0.153893	0.116225	0.101855	0.058234
0.607395	0.479988	0.414136	0.410253	0.316860	0.240264	0.227609	0.151696	0.150606	0.082965	0.056245
0.489838	0.559742	0.308592	0.379318	0.313376	0.251926	0.226120	0.150867	0.142787	0.101054	0.056718
0.517021	0.578161	0.372030	0.294218	0.275527	0.248033	0.175522	0.151041	0.142230	0.101744	0.054525
0.517635	0.588343	0.496235	0.319157	0.358157	0.250543	0.234551	0.160837	0.129764	0.091512	0.059021
0.698908	0.447591	0.474746	0.437717	0.315011	0.236710	0.201068	0.188632	0.113762	0.099573	0.059301
0.630440	0.565549	0.493305	0.319710	0.288286	0.293461	0.224325	0.201252	0.134268	0.097866	0.058304
0.522166	0.486315	0.463874	0.429302	0.303709	0.239565	0.220003	0.173904	0.127280	0.092828	0.055805
0.558934	0.462251	0.413536	0.368477	0.326494	0.303249	0.236931	0.167013	0.127830	0.088389	0.058162
0.393052	0.469434	0.458548	0.396660	0.317549	0.288904	0.228863	0.170223	0.113339	0.099427	0.056478
0.620203	0.586960	0.309544	0.414967	0.313515	0.227563	0.250514	0.141558	0.151059	0.092509	0.055512
0.540579	0.562132	0.385126	0.298457	0.248625	0.216143	0.244138	0.161222	0.127926	0.083889	0.056156
0.453859	0.471966	0.426902	0.361631	0.275333	0.239649	0.236933	0.201171	0.146682	0.100827	0.057721
0.410450	0.494782	0.480330	0.355294	0.248198	0.255652	0.203453	0.186502	0.116961	0.096731	0.060452
0.548899	0.422428	0.470999	0.345100	0.331339	0.288371	0.215955	0.186691	0.134901	0.094071	0.054343
0.492602	0.365536	0.480311	0.389569	0.252909	0.256695	0.210809	0.192544	0.131330	0.099474	0.058423
0.622930	0.604564	0.390606	0.304064	0.360657	0.226497	0.228134	0.183583	0.133285	0.100503	0.056466
0.705412	0.356968	0.326628	0.395741	0.249333	0.249203	0.251387	0.176911	0.114299	0.086017	0.056744
0.630625	0.555913	0.490800	0.357130	0.320466	0.293713	0.180785	0.191505	0.148230	0.104153	0.058487
0.686341	0.495201	0.331044	0.379821	0.244382	0.284591	0.234808	0.173726	0.132307	0.090642	0.058399
0.619686	0.390600	0.363639	0.354526	0.363268	0.275666	0.233916	0.176225	0.136992	0.100069	0.058857
0.397972	0.471066	0.452853	0.419882	0.276619	0.281104	0.175978	0.176732	0.150714	0.098636	0.057220
0.413071	0.464012	0.471122	0.288260	0.242868	0.287238	0.209916	0.192968	0.151147	0.103128	0.060532
0.611463	0.413780	0.413472	0.266923	0.360088	0.293327	0.173941	0.153721	0.128393	0.090094	0.056687
0.662586	0.342453	0.325589	0.282418	0.347461	0.257856	0.211115	0.143684	0.141098	0.100394	0.058469
0.571015	0.588697	0.445892	0.322948	0.313548	0.286603	0.217074	0.161782	0.148780	0.100265	0.061145
0.545163	0.338659	0.358742	0.399407	0.241872	0.267999	0.246707	0.146385	0.119300	0.096150	0.058692
0.506123	0.543854	0.408566	0.327810	0.281307	0.228160	0.181653	0.148921	0.139744	0.093665	0.055537
0.594841	0.425872	0.389564	0.284483	0.254094	0.292620	0.183278	0.186774	0.151509	0.104389	0.057760
0.526344	0.459795	0.354011	0.369262	0.270049	0.240116	0.204575	0.197790	0.145488	0.095086	0.058508
0.630434	0.497684	0.422314	0.341871	0.264632	0.233657	0.244451	0.160260	0.147983	0.092184	0.056028
0.603097	0.380111	0.409997	0.278215	0.358273	0.258480	0.192668	0.197896	0.114351	0.091383	0.056382
0.406892	0.536826	0.394812	0.376769	0.320204	0.222210	0.213672	0.152679	0.138581	0.085065	0.057249
0.494333	0.510727	0.472261	0.324007	0.301809	0.300009	0.189075	0.202256	0.135551	0.098184	0.058001
0.449546	0.463621	0.431121	0.290061	0.344546	0.235830	0.222220	0.154858	0.121641	0.078567	0.058672
0.631975	0.550543	0.457456	0.374096	0.315754	0.306156	0.183794	0.165003	0.119449	0.100628	0.060494
0.549281	0.552678	0.510369	0.324071	0.356809	0.194223	0.165605	0.145351	0.117776	0.095996	0.058924
0.495217	0.574461	0.330079	0.411237	0.367010	0.281575	0.239828	0.140333	0.146386	0.103081	0.060413
0.670926	0.423829	0.370476	0.356788	0.341138	0.206743	0.197793	0.146000	0.134292	0.091617	0.057291
0.490260	0.359088	0.451153	0.309624	0.262542	0.263468	0.212287	0.170440	0.120909	0.099102	0.055226
0.703089	0.447034	0.371421	0.385374	0.306392	0.298075	0.202780	0.162946	0.126979	0.093912	0.056077
0.531533	0.390316	0.458625	0.308465	0.346061	0.211967	0.210783	0.190846	0.145563	0.101094	0.056626
0.627808	0.518877	0.382792	0.312634	0.303177	0.255913	0.202746	0.180019	0.134750	0.085113	0.058603
0.386156	0.475900	0.463231	0.363129	0.252792	0.284299	0.224408	0.166759	0.141505	0.102138	0.057268
0.523184	0.525144	0.329054	0.301796	0.322828	0.246192	0.234516	0.168772	0.125683	0.094843	0.056107
0.393571	0.484363	0.399218	0.359400	0.288200	0.214371	0.238708	0.176651	0.117539	0.095938	0.053366
0.523790	0.494629	0.319959	0.337084	0.346664	0.284190	0.236371	0.184404	0.132932	0.103181	0.057081
0.528183	0.457422	0.344582	0.349873	0.298174	0.278811	0.223167	0.190957	0.135065	0.084100	0.055683
0.412416	0.548315	0.501492	0.433258	0.264471	0.203473	0.165952	0.164887	0.137724	0.085084	0.057518
0.529094	0.555723	0.378271	0.373599	0.335301	0.318391	0.200191	0.190096	0.121578	0.089144	0.057781
0.534137	0.411108	0.338350	0.326694	0.291253	0.212151	0.216966	0.176432	0.136257	0.091494	0.057638
0.538676	0.527439	0.299681	0.354830	0.337319	0.268892	0.195658	0.166230	0.120213	0.094315	0.058914
0.398379	0.407845	0.352676	0.319917	0.273117	0.214621	0.241489	0.168978	0.133979	0.096432	0.058634
0.605336	0.382226	0.411699	0.355319	0.252971	0.230352	0.229311	0.186485	0.132466	0.097840	0.057670
0.634449	0.341782	0.354511	0.402002	0.328294	0.233280	0.242400	0.179754	0.124195	0.089446	0.061805
0.539119	0.483843	0.436662	0.432187	0.275517	0.288150	0.252251	0.137875	0.126969	0.107182	0.060776
0.597580	0.428849	0.442716	0.266070	0.305557	0.206243	0.216911	0.146087	0.134046	0.090157	0.058092
0.490302	0.425897	0.439773	0.435506	0.377605	0.257835	0.259559	0.178766	0.115277	0.104664	0.057089
0.609658	0.549414	0.301849	0.285209	0.340670	0.238357	0.218328	0.170781	0.114556	0.087552	0.060124
0.393741	0.516761	0.415933	0.447189	0.308991	0.224249	0.196989	0.166905	0.119365	0.102638	0.056288
0.402427	0.467498	0.358031	0.392370	0.302721	0.276752	0.224201	0.153313	0.137874	0.082978	0.058603
0.695098	0.494730	0.308573	0.309221	0.342959	0.215912	0.172510	0.168000	0.148152	0.102691	0.056615
0.539294	0.483062	0.372095	0.276867	0.271337	0.288868	0.168568	0.195764	0.139074	0.091220	0.057736
0.513100	0.439930	0.506906	0.402711	0.244089	0.263028	0.212354	0.166139	0.126360	0.099590	0.058238
0.598549	0.591889	0.476567	0.328867	0.307799	0.291216	0.180282	0.140789	0.141513	0.102253	0.056262
0.687086	0.453850	0.368576	0.285681	0.355838	0.290741	0.235919	0.162307	0.113267	0.092012	0.056331
0.536466	0.378365	0.401935	0.278663	0.292855	0.221096	0.217563	0.180238	0.135337	0.084933	0.060331
0.619617	0.587549	0.479130	0.406060	0.234757	0.248699	0.237836	0.161272	0.116463	0.098512	0.058522
0.487200	0.426434	0.510056	0.401056	0.271925	0.275941	0.201917	0.166510	0.135384	0.091734	0.055392
0.482864	0.379711	0.396591	0.321546	0.358529	0.296387	0.204267	0.151012	0.131730	0.084432	0.055278
0.602514	0.418732	0.321867	0.422924	0.305007	0.289443	0.198633	0.188312	0.112576	0.100948	0.056680
0.655927	0.423821	0.487606	0.288136	0.265866	0.241006	0.169664	0.166021	0.141944	0.098901	0.059752
0.682357	0.510075	0.427272	0.430227	0.310067	0.243738	0.224852	0.147472	0.134424	0.099170	0.057043
0.592817	0.485483	0.352436	0.426657	0.322804	0.258413	0.245052	0.167929	0.136514	0.101844	0.056446
0.658767	0.360105	0.514721	0.333152	0.322693	0.223357	0.239611	0.133760	0.119451	0.096905	0.054768
0.525098	0.406623	0.370694	0.388796	0.261258	0.306604	0.188855	0.172919	0.133749	0.088791	0.058554
0.603780	0.576466	0.317151	0.305050	0.304253	0.205270	0.227568	0.149174	0.108839	0.101800	0.055583
0.547812	0.396756	0.418850	0.394293	0.352587	0.220208	0.167208	0.171162	0.130483	0.098114	0.056747
0.427588	0.369787	0.358532	0.420641	0.249850	0.223336	0.207795	0.177287	0.120648	0.090991	0.059801
0.437673	0.371630	0.405850	0.355632	0.253993	0.305792	0.213081	0.144389	0.136586	0.096331	0.058340
0.655617	0.409474	0.316553	0.279884	0.332191	0.247817	0.232556	0.166175	0.153285	0.105163	0.057776
0.538243	0.585570	0.449184	0.404137	0.336478	0.247471	0.211456	0.137569	0.140562	0.083261	0.057587
0.581573	0.377381	0.306240	0.423920	0.336035	0.300369	0.212391	0.142761	0.144320	0.092789	0.056364
0.557252	0.544704	0.396883	0.283580	0.272931	0.199605	0.233817	0.156453	0.139221	0.090498	0.057987
0.483090	0.549524	0.488858	0.393620	0.299256	0.279093	0.166539	0.163296	0.130236	0.099272	0.058611
0.626390	0.539024	0.421230	0.290758	0.301017	0.309338	0.255825	0.154360	0.112917	0.086929	0.054276
0.476560	0.456268	0.326793	0.335677	0.352795	0.241086	0.185748	0.155134	0.114023	0.083833	0.056977
0.573410	0.502298	0.515107	0.425743	0.316745	0.279203	0.178955	0.199008	0.152981	0.082022	0.057154
0.406378	0.577582	0.395194	0.277172	0.289155	0.244113	0.173682	0.164362	0.138107	0.087714	0.058414
0.622310	0.480558	0.303456	0.427903	0.233743	0.282035	0.252641	0.150295	0.146181	0.094936	0.060108
0.401469	0.415090	0.368979	0.422499	0.332017	0.242603	0.220888	0.195619	0.146089	0.097240	0.057806
0.444442	0.365840	0.425768	0.301906	0.328946	0.224693	0.241032	0.139384	0.144118	0.103262	0.059635
0.521967	0.585075	0.493699	0.351690	0.344404	0.307081	0.205002	0.188059	0.139868	0.095608	0.057386
0.627703	0.425425	0.394447	0.337573	0.319080	0.294809	0.216607	0.173521	0.148277	0.096579	0.056687
0.492319	0.519383	0.523427	0.430270	0.309388	0.293326	0.196884	0.196333	0.119109	0.085887	0.057002
0.646692	0.457582	0.348756	0.397400	0.288634	0.208924	0.232907	0.179471	0.121229	0.096414	0.059177
0.540529	0.401655	0.474661	0.431440	0.269890	0.284649	0.171073	0.170676	0.120504	0.105447	0.060016
0.431166	0.532156	0.491204	0.293982	0.372799	0.303841	0.241986	0.188920	0.115043	0.085683	0.056559
0.704663	0.400935	0.462406	0.358398	0.247750	0.304708	0.217391	0.171839	0.118591	0.097497	0.061962
0.569471	0.358466	0.310477	0.429350	0.234109	0.293536	0.227426	0.176795	0.141511	0.090012	0.056307
0.680368	0.363205	0.492301	0.386067	0.336898	0.202537	0.229959	0.184599	0.149608	0.098581	0.059476
0.707338	0.510360	0.306990	0.356621	0.297180	0.257458	0.234691	0.147188	0.145710	0.100308	0.057527
0.624991	0.547303	0.385198	0.341487	0.338250	0.227080	0.176087	0.164869	0.114427	0.092415	0.057846
0.400041	0.511447	0.477333	0.321562	0.347551	0.302099	0.189294	0.168247	0.127414	0.091145	0.055360
0.573598	0.549589	0.486597	0.288543	0.237812	0.302255	0.186425	0.186938	0.122656	0.084712	0.058512
0.640892	0.368614	0.407944	0.315319	0.285177	0.209846	0.238843	0.164481	0.147967	0.083718	0.059133
0.595110	0.570275	0.424446	0.375011	0.365837	0.303669	0.210463	0.192808	0.147028	0.086115	0.058007
0.673407	0.366111	0.470048	0.273396	0.300582	0.239603	0.220447	0.156531	0.127522	0.085024	0.061839
0.558984	0.352897	0.362249	0.442632	0.370792	0.226054	0.229965	0.146225	0.138548	0.094555	0.058162
0.447260	0.379904	0.344924	0.397539	0.271777	0.245929	0.229437	0.185141	0.138060	0.090959	0.055178
0.537444	0.612111	0.493181	0.436394	0.320767	0.255205	0.200695	0.169041	0.115305	0.101779	0.055548
0.528173	0.397768	0.495942	0.408058	0.349219	0.206052	0.195742	0.141736	0.126649	0.089875	0.055605
0.400811	0.359559	0.391846	0.418011	0.265147	0.207992	0.215671	0.190299	0.122514	0.099043	0.061423
0.402117	0.438339	0.322573	0.321837	0.353732	0.293147	0.185606	0.145722	0.116899	0.091601	0.059190
0.434884	0.592897	0.515482	0.409018	0.339888	0.215585	0.232800	0.176732	0.113958	0.101688	0.057108
0.467781	0.544503	0.515097	0.393591	0.326059	0.286480	0.194165	0.169070	0.124513	0.092464	0.059462
0.599491	0.344916	0.408484	0.410997	0.275476	0.305628	0.221112	0.176581	0.143420	0.095670	0.058511
0.623937	0.484195	0.376140	0.303773	0.259972	0.244808	0.178728	0.161222	0.141787	0.100666	0.054833
0.647897	0.585091	0.371255	0.371910	0.243001	0.248532	0.181591	0.142857	0.116028	0.099258	0.056595
0.659034	0.369735	0.391281	0.287130	0.323259	0.217152	0.185957	0.149108	0.135759	0.098192	0.058045
0.585318	0.436489	0.360872	0.433685	0.261313	0.242488	0.188595	0.163587	0.113785	0.097679	0.055415
0.702939	0.348037	0.300809	0.395088	0.353972	0.285065	0.167903	0.192376	0.139843	0.094533	0.059165
0.388026	0.483526	0.352258	0.344437	0.265859	0.204193	0.176562	0.183866	0.142978	0.098596	0.056960
0.701116	0.426380	0.408132	0.312239	0.316595	0.206335	0.244614	0.183788	0.125809	0.090775	0.056318
0.649358	0.508552	0.430159	0.430665	0.360594	0.264549	0.173900	0.190384	0.110168	0.104344	0.059955
0.432789	0.394417	0.426322	0.336061	0.353659	0.225420	0.243881	0.182403	0.141606	0.086131	0.057439
0.490647	0.493868	0.370024	0.355297	0.233536	0.286951	0.177029	0.185704	0.139783	0.102336	0.059742
0.631596	0.588837	0.460018	0.361264	0.280647	0.264011	0.247877	0.175191	0.108869	0.083373	0.058328
0.496954	0.584538	0.367231	0.395214	0.369409	0.253666	0.224434	0.175648	0.128307	0.090985	0.058165
0.454035	0.479504	0.468640	0.398504	0.288685	0.260482	0.240062	0.199586	0.150025	0.095261	0.059024
0.463892	0.513724	0.377513	0.288875	0.364233	0.290397	0.197716	0.145893	0.140859	0.102812	0.056337
0.408549	0.474933	0.319684	0.389686	0.278013	0.284556	0.218703	0.153859	0.113467	0.099941	0.058003
0.573579	0.609064	0.393647	0.301291	0.326296	0.206471	0.189878	0.157670	0.111144	0.086003	0.058675
0.566521	0.526375	0.496813	0.285533	0.331787	0.242911	0.243180	0.177453	0.148607	0.096387	0.058010
0.490754	0.381378	0.370064	0.349226	0.337453	0.247160	0.224365	0.194867	0.128978	0.086532	0.057646
0.701918	0.360439	0.461003	0.435788	0.323700	0.227742	0.231483	0.169656	0.115200	0.101140	0.056994
0.571647	0.437100	0.510819	0.350249	0.323359	0.247308	0.236301	0.187637	0.127629	0.086779	0.056008
0.588396	0.514702	0.460375	0.312368	0.289499	0.222433	0.204875	0.182729	0.144503	0.096884	0.058238
0.400255	0.544452	0.410239	0.406537	0.335252	0.240008	0.218912	0.178552	0.117574	0.084165	0.058991
0.536740	0.430670	0.423651	0.296827	0.320594	0.275852	0.193998	0.181511	0.146059	0.095137	0.057414
0.595480	0.369371	0.343734	0.284383	0.332213	0.241084	0.208308	0.168409	0.140996	0.088627	0.058345
0.525867	0.512728	0.393614	0.318205	0.319908	0.295372	0.253266	0.200484	0.146704	0.093664	0.057020
0.686403	0.496594	0.500210	0.399068	0.309265	0.232276	0.183617	0.174134	0.129609	0.098451	0.056400
0.513413	0.478223	0.356003	0.294302	0.299942	0.222782	0.192253	0.184847	0.142904	0.103268	0.055609
0.557210	0.558264	0.439184	0.411511	0.237713	0.272629	0.191635	0.188094	0.141446	0.097163	0.055042
0.645288	0.475540	0.325018	0.285327	0.376705	0.315490	0.218724	0.190811	0.131080	0.083525	0.057830
0.495419	0.380693	0.370608	0.268553	0.246836	0.218252	0.176037	0.188497	0.139434	0.098230	0.057782
0.543968	0.591568	0.356475	0.352260	0.356459	0.273564	0.176269	0.143113	0.138780	0.083455	0.058316
0.481683	0.528082	0.382351	0.358756	0.361851	0.209499	0.222978	0.202109	0.150312	0.095215	0.057689
0.534333	0.557773	0.463380	0.280595	0.269525	0.200884	0.221288	0.152418	0.144913	0.089574	0.059629
0.455913	0.559623	0.511452	0.349118	0.329571	0.287096	0.240397	0.190837	0.147650	0.091796	0.059116
0.681425	0.520667	0.357654	0.383960	0.301629	0.290364	0.222384	0.170676	0.147030	0.101150	0.058230
0.640782	0.424022	0.388658	0.323980	0.301258	0.196607	0.168407	0.192189	0.127451	0.083813	0.057169
0.648717	0.475927	0.493146	0.281083	0.349007	0.292499	0.189818	0.168029	0.145353	0.087894	0.056717
0.442207	0.403642	0.456737	0.291827	0.352986	0.264880	0.167997	0.182517	0.119174	0.099655	0.058290
0.414761	0.410437	0.342581	0.282110	0.284571	0.222635	0.180301	0.179764	0.139122	0.103641	0.058363
0.432165	0.508490	0.313542	0.367031	0.290579	0.307584	0.215378	0.192264	0.136792	0.102728	0.057826
0.689927	0.525477	0.437169	0.385986	0.251920	0.256431	0.232337	0.157263	0.128295	0.094453	0.058432
0.387161	0.528050	0.499110	0.314815	0.314458	0.225557	0.202710	0.202888	0.139185	0.102977	0.057977
0.468176	0.366810	0.468273	0.406802	0.382405	0.275051	0.225013	0.146817	0.124753	0.099783	0.057676
0.421559	0.376404	0.500362	0.429020	0.328121	0.230415	0.227693	0.196570	0.141164	0.098498	0.059546
0.643477	0.583369	0.476700	0.337641	0.341939	0.220848	0.212253	0.167929	0.123877	0.093232	0.055676
0.690065	0.514536	0.488337	0.444166	0.298434	0.217255	0.213432	0.169307	0.140577	0.092570	0.055206
0.453929	0.592955	0.480598	0.348047	0.252923	0.257489	0.237337	0.194087	0.145182	0.105154	0.058215
0.624387	0.549506	0.444785	0.327581	0.261813	0.226932	0.221016	0.190266	0.121412	0.089747	0.053404
0.595051	0.444638	0.397991	0.271730	0.294807	0.198062	0.176793	0.145800	0.137756	0.101837	0.059092
0.666603	0.422118	0.493683	0.330129	0.371840	0.262768	0.183467	0.183577	0.141424	0.101857	0.058516
0.673399	0.549994	0.504857	0.353041	0.246028	0.283224	0.239700	0.161396	0.135315	0.087978	0.056426
0.573121	0.582849	0.319665	0.379417	0.358900	0.263491	0.213192	0.149333	0.120728	0.101822	0.059404
0.530264	0.480376	0.376287	0.355180	0.239845	0.296989	0.245590	0.159676	0.147412	0.089405	0.059360
0.406602	0.484616	0.452001	0.380818	0.356664	0.285784	0.251094	0.167578	0.142883	0.085510	0.057454
0.383136	0.482574	0.299768	0.361419	0.336725	0.304418	0.231834	0.201345	0.118568	0.086916	0.056288
0.474208	0.360732	0.351560	0.266055	0.262157	0.271592	0.194682	0.159184	0.120071	0.090365	0.056106
0.449529	0.441208	0.481253	0.378360	0.323247	0.305859	0.176487	0.166694	0.131216	0.092308	0.055525
0.575838	0.467917	0.386121	0.415209	0.288369	0.225417	0.192076	0.200983	0.134038	0.101521	0.059103
0.493577	0.529023	0.457022	0.418891	0.364877	0.290641	0.171271	0.155220	0.141868	0.094429	0.058972
0.453138	0.568315	0.502675	0.419418	0.232856	0.230679	0.222598	0.149911	0.141782	0.081709	0.054774
0.494585	0.503983	0.367530	0.443220	0.274656	0.234252	0.237126	0.158882	0.117273	0.091432	0.056364
0.471765	0.480480	0.422205	0.368825	0.320075	0.221433	0.188643	0.151943	0.135160	0.096540	0.058160
0.541783	0.396349	0.451960	0.337526	0.324067	0.285875	0.213874	0.185711	0.122927	0.103928	0.056904
0.615642	0.536552	0.445337	0.270932	0.288523	0.267595	0.164695	0.156625	0.130951	0.094719	0.060462
0.611819	0.356551	0.400495	0.271040	0.280960	0.285183	0.211932	0.148007	0.130555	0.086703	0.058189
0.519745	0.422713	0.457422	0.408086	0.344048	0.281999	0.198354	0.141152	0.122618	0.101145	0.059404
0.446671	0.535501	0.462700	0.434986	0.246545	0.300224	0.195702	0.195232	0.138390	0.094165	0.056987
0.662052	0.508805	0.519264	0.361883	0.352311	0.288618	0.223741	0.157210	0.128376	0.095674	0.057280
0.428493	0.472838	0.463375	0.431582	0.271166	0.287039	0.180155	0.165151	0.111176	0.093041	0.058646
0.413194	0.404042	0.373004	0.319305	0.303098	0.264770	0.236612	0.158996	0.146265	0.104147	0.055518
0.664915	0.352000	0.309770	0.327892	0.328379	0.294822	0.183196	0.193955	0.150023	0.098263	0.058245
0.436332	0.353572	0.434708	0.307898	0.231241	0.230102	0.210892	0.179802	0.143489	0.083441	0.056010
0.569241	0.583165	0.449008	0.401115	0.358152	0.232648	0.203967	0.194932	0.135891	0.107082	0.060925
0.404574	0.495419	0.366395	0.430206	0.241823	0.266656	0.206485	0.192624	0.114947	0.093440	0.056712
0.417691	0.508213	0.307756	0.362112	0.291006	0.258763	0.187790	0.171018	0.120990	0.098693	0.055102
0.468983	0.571134	0.457988	0.302887	0.358189	0.294325	0.175157	0.157116	0.121154	0.086456	0.059394
0.498064	0.590947	0.479625	0.279196	0.260163	0.257956	0.237201	0.176791	0.131445	0.092881	0.056457
0.661646	0.510248	0.334686	0.280328	0.278994	0.285285	0.235638	0.143462	0.113645	0.094003	0.059276
0.551881	0.604868	0.466556	0.410178	0.243610	0.220462	0.213815	0.174646	0.142755	0.099167	0.056293
0.616320	0.403402	0.350238	0.357379	0.236438	0.288478	0.183732	0.162912	0.109960	0.095039	0.055547
0.662742	0.436865	0.341222	0.439158	0.363142	0.233180	0.239609	0.158508	0.120903	0.096173	0.058076
0.453333	0.355488	0.306694	0.396803	0.276832	0.302940	0.187547	0.173260	0.128256	0.086922	0.056923
0.594972	0.592408	0.398138	0.369869	0.335133	0.297604	0.191380	0.144038	0.129416	0.089450	0.058460
0.698901	0.473102	0.368585	0.372034	0.283200	0.218291	0.196153	0.151455	0.120979	0.098982	0.055458
0.519676	0.386399	0.400383	0.278992	0.350908	0.278453	0.204280	0.142320	0.145294	0.086452	0.054485
0.655169	0.512147	0.463739	0.361869	0.256751	0.229551	0.235846	0.143041	0.141617	0.083058	0.056242
0.419584	0.382482	0.493423	0.371788	0.343324	0.203679	0.228741	0.142162	0.117682	0.099747	0.060776
0.684856	0.458457	0.336985	0.370011	0.249515	0.262691	0.178532	0.165769	0.113954	0.093710	0.054822
0.587222	0.438704	0.390456	0.312521	0.330504	0.290547	0.242890	0.189960	0.129182	0.094169	0.059640
0.434558	0.429227	0.438461	0.406801	0.279923	0.258941	0.200174	0.198978	0.137946	0.096342	0.059895
0.445082	0.422338	0.354698	0.383495	0.329512	0.267908	0.179744	0.198931	0.112825	0.083838	0.057511
0.481638	0.450942	0.442720	0.425996	0.304220	0.306223	0.219102	0.194128	0.132822	0.095861	0.057416
0.554077	0.441104	0.383927	0.397920	0.333976	0.204730	0.242342	0.168165	0.142870	0.104215	0.057293
0.534961	0.341647	0.500466	0.307104	0.298227	0.231580	0.174901	0.196957	0.141641	0.102200	0.057871
0.637231	0.526435	0.474508	0.438217	0.261713	0.297949	0.253251	0.144597	0.116226	0.085330	0.060876
0.484413	0.599748	0.431097	0.297663	0.250547	0.271122	0.198458	0.195583	0.115614	0.103639	0.057466
0.589793	0.564285	0.437355	0.426275	0.235598	0.240940	0.168376	0.182660	0.112468	0.094962	0.058223
0.562769	0.394024	0.396993	0.360405	0.290782	0.288956	0.169033	0.148908	0.130742	0.092097	0.060939
0.656006	0.449449	0.338095	0.402278	0.348503	0.268623	0.234665	0.185099	0.127549	0.091212	0.057227
0.681607	0.455813	0.456814	0.394363	0.362492	0.291212	0.215235	0.174261	0.122013	0.082867	0.054153
0.560235	0.572715	0.496284	0.390332	0.294237	0.275454	0.196160	0.178514	0.110954	0.099255	0.060011
0.593218	0.607020	0.419694	0.391513	0.324314	0.270629	0.204971	0.148989	0.110896	0.086709	0.057206
0.520807	0.361854	0.325637	0.418185	0.286947	0.208355	0.226107	0.149257	0.146565	0.099741	0.059599
0.626364	0.420196	0.389773	0.447380	0.316202	0.219743	0.220359	0.159927	0.116731	0.103464	0.058326
0.507000	0.454545	0.482833	0.272464	0.338695	0.254709	0.177743	0.170925	0.129114	0.098071	0.057961
0.417660	0.519130	0.334651	0.426732	0.285156	0.236788	0.171813	0.160582	0.143326	0.086463	0.053771
0.657219	0.443190	0.464270	0.439837	0.370199	0.274736	0.177080	0.186915	0.124848	0.096533	0.058174
0.674110	0.419978	0.452820	0.354015	0.363323	0.289657	0.212667	0.175979	0.124670	0.099601	0.058509
0.673161	0.573221	0.456333	0.294579	0.328969	0.266401	0.188349	0.153375	0.137186	0.085970	0.056278
0.509576	0.500585	0.405754	0.439749	0.255108	0.271851	0.231198	0.148205	0.151452	0.086446	0.057780
0.585869	0.530168	0.487425	0.341633	0.337978	0.217460	0.234894	0.174796	0.141434	0.096217	0.057298
0.470176	0.545968	0.489182	0.438545	0.275681	0.256477	0.231031	0.147926	0.127951	0.082747	0.057145
0.567307	0.436179	0.443672	0.329812	0.330201	0.266400	0.241715	0.161511	0.138539	0.101387	0.060077
0.591388	0.373653	0.428430	0.400280	0.346072	0.284180	0.190945	0.175331	0.127547	0.104226	0.060421
0.595467	0.539516	0.379246	0.362106	0.353686	0.241847	0.186149	0.142009	0.151347	0.096697	0.056969
0.617587	0.428017	0.422689	0.424519	0.309161	0.243658	0.190453	0.140556	0.146887	0.095730	0.059403
0.396568	0.460138	0.508793	0.375048	0.312018	0.241209	0.199513	0.199119	0.145873	0.095929	0.056424
0.634827	0.478688	0.418868	0.378830	0.345106	0.251405	0.201560	0.191785	0.120065	0.099321	0.057585
0.383711	0.363330	0.417630	0.288931	0.377904	0.283790	0.181814	0.152627	0.115492	0.100449	0.059315
0.431393	0.412737	0.402963	0.422777	0.326775	0.283000	0.238323	0.154291	0.137684	0.083572	0.056660
0.541664	0.360981	0.460461	0.316528	0.315284	0.285938	0.190031	0.182807	0.133042	0.084972	0.056216
0.418457	0.407244	0.371586	0.370839	0.351324	0.235369	0.216504	0.148246	0.129854	0.099343	0.056236
0.428904	0.455558	0.455051	0.411888	0.327113	0.307895	0.195066	0.167829	0.149039	0.088721	0.061952
0.450785	0.443197	0.374586	0.434338	0.329733	0.284219	0.208599	0.184265	0.126874	0.102944	0.058264
0.518981	0.523695	0.325643	0.345788	0.325020	0.269818	0.232457	0.172260	0.136903	0.087170	0.056515
0.493794	0.372124	0.463062	0.417437	0.366853	0.248529	0.190241	0.165342	0.117339	0.094015	0.056722
0.435729	0.589060	0.469814	0.371668	0.327216	0.226145	0.191194	0.175354	0.119207	0.090238	0.059396
0.549133	0.535994	0.305627	0.323726	0.228979	0.283252	0.210921	0.193869	0.126716	0.090987	0.057530
0.604167	0.438036	0.467071	0.283827	0.270551	0.256925	0.229697	0.185120	0.123444	0.083805	0.058572
0.643537	0.367657	0.350285	0.396221	0.241786	0.226721	0.238257	0.170316	0.117896	0.094396	0.060099
0.655586	0.535089	0.425346	0.384945	0.353164	0.300071	0.172214	0.174210	0.127383	0.102327	0.059537
0.425647	0.366027	0.364999	0.362971	0.257175	0.284485	0.245871	0.195601	0.127862	0.095586	0.056993
0.410036	0.349150	0.330548	0.408626	0.276697	0.266116	0.237112	0.177083	0.147276	0.097106	0.058974
0.537584	0.443657	0.315753	0.358078	0.253996	0.238494	0.204822	0.198595	0.134327	0.100752	0.056953
0.588425	0.351604	0.432556	0.293142	0.330417	0.245683	0.227072	0.148235	0.113290	0.084610	0.058087
0.569382	0.465244	0.332588	0.354706	0.257717	0.309250	0.217945	0.169767	0.124330	0.088181	0.057590
0.539689	0.462591	0.387083	0.309972	0.355229	0.272940	0.250079	0.174408	0.147618	0.096401	0.055133
0.548812	0.442354	0.357276	0.426415	0.357328	0.284709	0.246756	0.146057	0.115818	0.100998	0.059712
0.613215	0.364287	0.500122	0.366115	0.289690	0.288802	0.204107	0.150698	0.126358	0.092058	0.056726
0.465151	0.439685	0.371149	0.283040	0.295473	0.266989	0.185262	0.184587	0.113878	0.097153	0.058071
0.626736	0.443198	0.410377	0.405549	0.348599	0.202033	0.187649	0.142278	0.148960	0.103908	0.059817
0.560193	0.514753	0.487071	0.366613	0.320379	0.200842	0.235348	0.165272	0.107856	0.088115	0.060111
0.668417	0.468430	0.351878	0.280496	0.290344	0.214121	0.236407	0.163891	0.124703	0.093127	0.054614
0.592478	0.439533	0.397890	0.274297	0.257446	0.251826	0.210073	0.186999	0.122461	0.097618	0.057024
0.640685	0.488978	0.486988	0.352385	0.345912	0.216176	0.185165	0.151666	0.139481	0.096800	0.061729
0.527857	0.427083	0.336589	0.277251	0.320561	0.236531	0.190436	0.156430	0.146598	0.101821	0.057197
0.521701	0.419831	0.379559	0.325460	0.294385	0.213905	0.172862	0.165635	0.148034	0.100094	0.055662
0.656914	0.541154	0.415549	0.422211	0.260551	0.280071	0.245218	0.187535	0.128769	0.097633	0.056332
0.504820	0.380263	0.315957	0.288922	0.310748	0.248568	0.228493	0.174747	0.146422	0.098862	0.058544
0.491931	0.521345	0.352175	0.376004	0.259418	0.271158	0.168569	0.164370	0.123980	0.083562	0.059557
0.417342	0.384792	0.371840	0.423615	0.278911	0.286843	0.238495	0.194447	0.130246	0.095309	0.058929
0.484699	0.477853	0.432333	0.406087	0.329088	0.249057	0.234184	0.185846	0.148022	0.088614	0.057229
0.411595	0.520064	0.352075	0.314458	0.254796	0.292742	0.207389	0.183290	0.134428	0.099917	0.055842
0.375937	0.447102	0.428773	0.346342	0.333779	0.294518	0.205222	0.186489	0.126710	0.096219	0.058225
0.573231	0.603876	0.349381	0.310062	0.255488	0.237460	0.247741	0.168993	0.126770	0.085348	0.056164
0.584200	0.431227	0.328982	0.416950	0.323491	0.305998	0.187702	0.143146	0.148848	0.088457	0.058725
0.389747	0.363394	0.436842	0.351282	0.231365	0.239246	0.186569	0.185656	0.121148	0.084887	0.054421
0.462857	0.355564	0.457844	0.321293	0.347853	0.213871	0.182595	0.204322	0.144083	0.099026	0.061459
0.379104	0.343058	0.328857	0.402831	0.305003	0.263846	0.254007	0.194777	0.140805	0.087583	0.057570
0.499333	0.356453	0.310756	0.273994	0.290614	0.259816	0.210745	0.145231	0.146096	0.094798	0.058367
0.524275	0.594238	0.454642	0.349799	0.361979	0.204167	0.186999	0.162906	0.128108	0.089347	0.058998
0.386594	0.567557	0.431110	0.339636	0.259124	0.258853	0.245205	0.183649	0.148851	0.089284	0.062413
0.427658	0.441666	0.346397	0.431233	0.353236	0.301005	0.235068	0.142901	0.127034	0.087532	0.054704
0.704246	0.473085	0.497969	0.349656	0.260968	0.257747	0.245594	0.167917	0.121862	0.102710	0.054699
0.696163	0.508419	0.456752	0.422106	0.280357	0.227501	0.201219	0.202591	0.134663	0.087083	0.054596
0.554435	0.336106	0.330420	0.382310	0.314371	0.276154	0.180972	0.201886	0.151764	0.100033	0.059376
0.449178	0.458664	0.368657	0.267606	0.256001	0.217645	0.172088	0.163412	0.143930	0.097074	0.057667
0.483798	0.382477	0.348474	0.430258	0.323805	0.198841	0.213986	0.192013	0.144481	0.099211	0.059208
0.411743	0.515372	0.365486	0.358552	0.347828	0.224216	0.244627	0.154619	0.141963	0.094685	0.057866
0.664207	0.352155	0.450328	0.334131	0.236374	0.207469	0.193017	0.187122	0.123907	0.098309	0.055201
0.423488	0.488534	0.363291	0.386503	0.362386	0.302654	0.174276	0.171454	0.136083	0.088675	0.055215
0.509577	0.577219	0.314966	0.320394	0.277036	0.215350	0.201595	0.171894	0.114113	0.099824	0.055670
0.453211	0.585988	0.401928	0.371198	0.349379	0.310066	0.199821	0.195203	0.115337	0.094673	0.061518
0.538430	0.550860	0.366953	0.414228	0.269578	0.299340	0.234117	0.169030	0.136681	0.094373	0.059605
0.685189	0.601381	0.313582	0.393041	0.247365	0.303923	0.202526	0.196096	0.126059	0.083618	0.056934
0.438672	0.553965	0.379282	0.276007	0.317010	0.273629	0.239216	0.187607	0.132017	0.092895	0.054930
0.649046	0.504005	0.490808	0.312222	0.235196	0.242777	0.227985	0.170489	0.119750	0.098208	0.060662
0.539513	0.547816	0.366521	0.429999	0.333297	0.275831	0.212934	0.168881	0.131457	0.095295	0.057458
0.652379	0.516583	0.391327	0.400306	0.292533	0.262083	0.214622	0.171398	0.135532	0.093770	0.058816
0.646466	0.490492	0.351728	0.340406	0.236664	0.193778	0.188145	0.185556	0.139347	0.094378	0.055836
0.535006	0.398168	0.345170	0.273324	0.325816	0.312749	0.173382	0.180023	0.134454	0.097981	0.059148
0.632427	0.358631	0.381847	0.300878	0.320893	0.297814	0.236194	0.157405	0.125168	0.088498	0.056955
0.589434	0.486607	0.480401	0.358936	0.372586	0.216610	0.211336	0.172808	0.144134	0.091910	0.059734
0.606596	0.447645	0.412673	0.416937	0.285476	0.219114	0.169448	0.166500	0.128876	0.095654	0.057220
0.516649	0.538938	0.399608	0.346240	0.313665	0.297758	0.197767	0.182752	0.115687	0.083669	0.056743
0.608131	0.574030	0.453050	0.383737	0.288819	0.263012	0.245681	0.150303	0.148339	0.101547	0.058361
0.515810	0.421304	0.385866	0.299382	0.236393	0.271592	0.243403	0.165365	0.128701	0.099140	0.058323
0.666243	0.475776	0.414598	0.315350	0.263188	0.258630	0.213770	0.147208	0.125505	0.081580	0.056793
0.485855	0.364496	0.503806	0.424517	0.368323	0.298755	0.207923	0.147007	0.113936	0.095507	0.060307
0.675263	0.511986	0.462350	0.388056	0.262431	0.275361	0.206253	0.134351	0.132933	0.088026	0.057087
0.657944	0.425907	0.478269	0.432583	0.375830	0.218525	0.239820	0.164935	0.113987	0.084765	0.056138
0.396597	0.406599	0.387351	0.391255	0.317425	0.261601	0.245923	0.162914	0.145810	0.097014	0.058029
0.614664	0.514643	0.360685	0.265597	0.344842	0.226993	0.246395	0.150314	0.117081	0.099451	0.059087
0.563351	0.552728	0.359099	0.306013	0.310038	0.280970	0.240676	0.145705	0.140147	0.094357	0.059252
0.393557	0.490961	0.427298	0.399052	0.273775	0.236556	0.236456	0.150458	0.126060	0.101491	0.057932
0.563522	0.413735	0.478044	0.342378	0.292414	0.225620	0.240970	0.143372	0.141983	0.083647	0.058747
0.665589	0.340927	0.426443	0.356330	0.302048	0.226286	0.187454	0.165229	0.130229	0.106811	0.060504
0.471882	0.518384	0.480776	0.410971	0.296631	0.271447	0.193921	0.146781	0.123269	0.094301	0.058252
0.698220	0.598023	0.408442	0.355209	0.345797	0.266853	0.188674	0.155816	0.132030	0.097565	0.054209
0.391391	0.450679	0.385426	0.364189	0.246036	0.301365	0.198255	0.172650	0.142156	0.104704	0.056181
0.703769	0.567421	0.375402	0.369574	0.275483	0.202360	0.210728	0.162955	0.143640	0.089176	0.055578
0.397770	0.337349	0.384280	0.362054	0.255418	0.236060	0.209818	0.161451	0.126171	0.086897	0.059213
0.572500	0.359968	0.448263	0.369024	0.296812	0.267085	0.187218	0.145424	0.146370	0.093133	0.057617
0.384873	0.527351	0.452872	0.339585	0.352662	0.255600	0.226982	0.190751	0.119946	0.089724	0.059864
0.629195	0.374853	0.389224	0.409481	0.366200	0.260195	0.198181	0.180963	0.148153	0.095186	0.059867
0.564738	0.475729	0.383490	0.380212	0.363881	0.272457	0.223174	0.192757	0.139943	0.091559	0.061640
0.592842	0.391773	0.474606	0.360561	0.341203	0.231430	0.234731	0.175708	0.127716	0.090673	0.056957
0.392153	0.531995	0.490431	0.324986	0.287624	0.236254	0.168528	0.182601	0.112046	0.088455	0.058096
0.649459	0.542157	0.330729	0.303724	0.240008	0.238413	0.230548	0.196841	0.138002	0.102318	0.058029
0.687435	0.572648	0.366739	0.436651	0.238191	0.302385	0.202480	0.188923	0.122245	0.086807	0.058493
0.521983	0.379067	0.406808	0.310695	0.334830	0.296425	0.209141	0.172361	0.145737	0.098672	0.060297
0.632136	0.531898	0.482843	0.423713	0.239815	0.224748	0.192288	0.164756	0.112189	0.086542	0.056696
0.668392	0.453408	0.465391	0.354550	0.312970	0.201589	0.178204	0.188604	0.136284	0.091824	0.058396
0.485973	0.501493	0.420631	0.365751	0.243747	0.278740	0.221946	0.172558	0.129619	0.097642	0.055097
0.473759	0.368869	0.336333	0.348800	0.273201	0.230935	0.257896	0.153621	0.154266	0.087291	0.059317
0.605348	0.410335	0.378696	0.356808	0.331408	0.245880	0.199540	0.154738	0.128416	0.095489	0.062595
0.599122	0.600964	0.380039	0.271264	0.310843	0.211584	0.207348	0.154500	0.115154	0.095178	0.057614
0.618721	0.408434	0.523596	0.426959	0.374781	0.233640	0.211327	0.194377	0.147401	0.088223	0.057906
0.555983	0.570277	0.360780	0.323207	0.270194	0.233075	0.181934	0.192710	0.112722	0.096529	0.060196
0.651279	0.371071	0.325120	0.274414	0.351160	0.275861	0.231798	0.140108	0.140057	0.095311	0.058865
0.641877	0.465624	0.315966	0.288032	0.309402	0.203262	0.204512	0.179085	0.122806	0.089984	0.056965
0.526321	0.512703	0.449400	0.297219	0.338370	0.266436	0.186768	0.188652	0.133208	0.086190	0.059117
0.406995	0.363288	0.352660	0.385540	0.280382	0.276479	0.182245	0.175644	0.116647	0.098468	0.058361
0.641448	0.393392	0.419170	0.330036	0.278712	0.212827	0.226667	0.157982	0.136681	0.090641	0.056904
0.529482	0.420299	0.303539	0.437324	0.280279	0.224547	0.177902	0.157608	0.119979	0.101503	0.056293
0.696573	0.469077	0.497546	0.349463	0.357192	0.273941	0.195818	0.188328	0.132220	0.088318	0.058505
0.410148	0.399200	0.341738	0.349507	0.311320	0.206767	0.212614	0.153313	0.121769	0.095503	0.058089
0.680632	0.406605	0.455426	0.420375	0.247045	0.214327	0.200542	0.174174	0.136036	0.098468	0.059345
0.553967	0.402279	0.333291	0.377388	0.262805	0.299772	0.234867	0.183843	0.111809	0.096934	0.058601
0.645575	0.438178	0.364238	0.266331	0.311069	0.266218	0.168948	0.137877	0.118694	0.092960	0.057788
0.549477	0.380268	0.480927	0.367170	0.311188	0.207429	0.241494	0.179935	0.139395	0.095996	0.057827
0.586198	0.409286	0.331813	0.396964	0.340655	0.287582	0.245299	0.186782	0.142603	0.095133	0.054585
0.619598	0.510167	0.479023	0.367804	0.341822	0.231480	0.173560	0.188871	0.145271	0.085007	0.053528
0.609377	0.353375	0.304531	0.320321	0.241799	0.246947	0.250371	0.147755	0.117676	0.101579	0.054716
0.432840	0.340309	0.319311	0.396946	0.288749	0.309852	0.243647	0.202380	0.146817	0.099143	0.057770
0.650723	0.492701	0.346237	0.376853	0.288729	0.283884	0.235829	0.183599	0.122591	0.097084	0.055478
```
