## Supplementary File 3 for "Novel Comparison of Evaluation Metrics for Gene Ontology Classifiers Reveals Drastic Performance Differences": Smin.ic2.SimGIC.elab

```
# goa_pos:  data/uniprot.1000.genego.sc
# goa_neg:  data/uniprot.1000.genego.neg.sc
# obo_file: data/go.obo
# ic_file:  data/ic2.ext.tab
# prop_par: T
# rot_pos:  T
# R:        4
# rseed:    1
# mode:     LIST=go,TH=th,SUMF1=mean,SUMF2=max,SF=SimGIC,SIMF=NULL,MINCS=10,GOC=46316
0.000000	0.100416	0.200370	0.300324	0.400278	0.500231	0.600185	0.700139	0.800093	0.900046	1.000000
0.489810	0.516016	0.482311	0.286679	0.252254	0.261305	0.181651	0.168407	0.105971	0.088323	0.045921
0.535777	0.416381	0.437928	0.327731	0.294546	0.234040	0.276493	0.149817	0.124418	0.093125	0.053045
0.422420	0.415822	0.399301	0.383278	0.242134	0.285865	0.241340	0.171156	0.143858	0.084585	0.045680
0.604405	0.565325	0.331029	0.386108	0.239656	0.306128	0.169902	0.162716	0.106762	0.076948	0.046271
0.586407	0.563511	0.464064	0.332189	0.268256	0.254935	0.255964	0.194522	0.146591	0.101027	0.046613
0.543337	0.415656	0.362380	0.364461	0.243074	0.290496	0.242900	0.196524	0.138131	0.094362	0.047780
0.390246	0.606887	0.464544	0.411997	0.302823	0.276860	0.180658	0.144691	0.141240	0.082535	0.048161
0.625841	0.404565	0.372394	0.292143	0.232913	0.262281	0.235510	0.151221	0.139914	0.096954	0.048963
0.551269	0.554557	0.340570	0.413986	0.304180	0.199833	0.176256	0.189895	0.127885	0.086082	0.048720
0.576581	0.539157	0.305035	0.286427	0.341190	0.321023	0.177397	0.155206	0.118208	0.080879	0.050240
0.489471	0.397023	0.474403	0.278529	0.235725	0.221030	0.243065	0.190863	0.108294	0.093126	0.048224
0.409861	0.513823	0.337515	0.289949	0.360118	0.254233	0.175212	0.174003	0.112802	0.085932	0.050431
0.641760	0.553922	0.464823	0.352028	0.309173	0.225549	0.260771	0.142989	0.111569	0.090156	0.048586
0.687982	0.488008	0.477210	0.412793	0.248217	0.247603	0.169958	0.152639	0.119331	0.078177	0.047327
0.403920	0.493468	0.396676	0.362972	0.233245	0.204496	0.166910	0.158536	0.114696	0.086727	0.047397
0.545683	0.511927	0.310817	0.363999	0.327752	0.324129	0.219265	0.150393	0.142687	0.097265	0.048479
0.697797	0.387609	0.306736	0.423609	0.267587	0.227594	0.167889	0.205904	0.123994	0.095656	0.048945
0.489420	0.341905	0.487681	0.417540	0.235643	0.227302	0.227045	0.139458	0.107983	0.095237	0.048970
0.514795	0.404397	0.386143	0.363689	0.264001	0.269508	0.266323	0.162506	0.143404	0.093415	0.046888
0.398674	0.395325	0.372460	0.303154	0.354463	0.266750	0.182896	0.137930	0.099868	0.095769	0.047100
0.623660	0.345700	0.414950	0.344585	0.325974	0.308075	0.198866	0.169281	0.114861	0.097262	0.048747
0.576110	0.335693	0.342407	0.279862	0.274256	0.280804	0.190610	0.139972	0.125634	0.086797	0.046786
0.666031	0.506560	0.461623	0.283079	0.366501	0.200051	0.196745	0.156606	0.125239	0.068653	0.042850
0.390961	0.596694	0.345944	0.345500	0.391524	0.260460	0.228296	0.161526	0.126660	0.090744	0.048176
0.551166	0.598696	0.392417	0.372360	0.339938	0.253694	0.207735	0.147827	0.158123	0.102202	0.046564
0.462143	0.432491	0.405722	0.289392	0.384522	0.235779	0.231379	0.182574	0.151329	0.091084	0.050421
0.373303	0.368611	0.450941	0.327959	0.294611	0.318031	0.206168	0.178922	0.101219	0.084192	0.048960
0.684836	0.559063	0.381837	0.390205	0.266269	0.234191	0.200538	0.218917	0.123914	0.084059	0.048594
0.482530	0.338993	0.459326	0.453180	0.255565	0.294702	0.171599	0.162240	0.145217	0.088540	0.049998
0.519360	0.402610	0.511324	0.372194	0.314833	0.275171	0.200750	0.141275	0.118830	0.087501	0.046698
0.371601	0.386842	0.479306	0.269175	0.293885	0.323013	0.257800	0.214475	0.157964	0.085172	0.047753
0.482516	0.509337	0.344056	0.353932	0.256595	0.296772	0.176059	0.217486	0.150263	0.104054	0.047953
0.373167	0.500413	0.307632	0.309813	0.239440	0.194167	0.214818	0.178495	0.104986	0.089424	0.046339
0.436532	0.448418	0.309034	0.310016	0.274241	0.291497	0.177482	0.155372	0.109560	0.092419	0.045504
0.697301	0.359771	0.483035	0.308784	0.269783	0.211291	0.242126	0.141249	0.137352	0.074841	0.051208
0.440798	0.612847	0.333786	0.394630	0.276654	0.215816	0.206278	0.167138	0.150788	0.088313	0.049261
0.548332	0.408940	0.502934	0.333378	0.332517	0.290918	0.169973	0.139207	0.146334	0.085866	0.046108
0.444322	0.508811	0.380057	0.289456	0.288035	0.224308	0.233639	0.203339	0.120583	0.085185	0.051256
0.518978	0.376209	0.501733	0.410039	0.385483	0.269820	0.226525	0.218739	0.114691	0.087620	0.051265
0.391393	0.460910	0.351454	0.270496	0.360324	0.322677	0.201691	0.181811	0.140226	0.086313	0.046092
0.645494	0.611349	0.356220	0.324512	0.343626	0.335988	0.208359	0.183805	0.109390	0.093498	0.051491
0.401790	0.438004	0.415159	0.304958	0.286858	0.286373	0.228041	0.166269	0.137054	0.092248	0.046508
0.620430	0.432805	0.474648	0.289162	0.272781	0.271942	0.245636	0.153143	0.111928	0.095303	0.049028
0.557218	0.448498	0.513416	0.341869	0.362842	0.244547	0.247487	0.140901	0.122482	0.087532	0.051033
0.682425	0.552636	0.437230	0.431137	0.304880	0.263496	0.248745	0.193920	0.126111	0.076239	0.048705
0.526366	0.557150	0.391367	0.465486	0.291149	0.328998	0.235844	0.190947	0.146180	0.084136	0.047747
0.498457	0.604909	0.331011	0.306573	0.259109	0.272830	0.196751	0.146738	0.118101	0.091343	0.048951
0.418676	0.396607	0.305518	0.415883	0.330841	0.232630	0.224919	0.207768	0.153579	0.075900	0.047426
0.682089	0.606599	0.487949	0.452069	0.356609	0.269767	0.206055	0.192744	0.110668	0.093180	0.050854
0.409516	0.503661	0.318261	0.266181	0.367518	0.242982	0.241465	0.182646	0.145760	0.093804	0.049119
0.394968	0.424361	0.537413	0.330302	0.298035	0.330961	0.205713	0.153974	0.106967	0.096690	0.049344
0.447804	0.380805	0.543246	0.260544	0.337816	0.260832	0.198549	0.138611	0.149214	0.078939	0.045332
0.486449	0.471078	0.417147	0.320235	0.340785	0.298588	0.250338	0.176885	0.108218	0.094525	0.049659
0.688430	0.467477	0.415217	0.307457	0.312616	0.198364	0.191584	0.148234	0.120776	0.085401	0.046312
0.568903	0.571484	0.350926	0.261141	0.307482	0.233203	0.239264	0.189841	0.118397	0.095821	0.048781
0.405622	0.405705	0.294926	0.404356	0.284538	0.200969	0.224441	0.162184	0.137959	0.079340	0.047158
0.392219	0.495358	0.458721	0.337196	0.296637	0.239003	0.178828	0.187218	0.116937	0.090726	0.047528
0.574369	0.584330	0.307427	0.340867	0.279662	0.234129	0.192686	0.172117	0.144440	0.097919	0.051158
0.464291	0.344263	0.319157	0.312809	0.296762	0.261289	0.240221	0.169545	0.105770	0.074055	0.047823
0.447279	0.331216	0.409210	0.397549	0.255092	0.305435	0.213822	0.183307	0.143707	0.090630	0.047133
0.537740	0.390897	0.381459	0.387843	0.254797	0.272957	0.259911	0.165443	0.107423	0.093012	0.049302
0.627811	0.363417	0.382187	0.314803	0.328734	0.287271	0.184715	0.143190	0.113598	0.077099	0.047478
0.463242	0.503356	0.436201	0.356825	0.280318	0.249865	0.205762	0.167082	0.104213	0.085140	0.051110
0.593929	0.384786	0.496512	0.335237	0.251733	0.243253	0.164846	0.199804	0.125006	0.081314	0.047716
0.608433	0.409537	0.503447	0.447062	0.285052	0.305620	0.249832	0.168153	0.145433	0.071431	0.045752
0.615418	0.390311	0.428363	0.315510	0.341363	0.193983	0.221186	0.149606	0.137806	0.079798	0.047419
0.617158	0.478725	0.361489	0.376962	0.350476	0.284906	0.238199	0.170076	0.119515	0.100697	0.048594
0.476998	0.405917	0.369820	0.459373	0.276697	0.196990	0.211340	0.193797	0.135204	0.086562	0.049868
0.602387	0.519459	0.380691	0.474416	0.374636	0.249545	0.267091	0.157593	0.152962	0.077918	0.048603
0.406263	0.333825	0.484206	0.408612	0.327924	0.218648	0.182246	0.213907	0.131541	0.079743	0.046563
0.461281	0.540781	0.492135	0.452206	0.262967	0.257709	0.204836	0.155922	0.128715	0.079911	0.048450
0.585355	0.540184	0.446842	0.404348	0.272526	0.329024	0.231140	0.180741	0.107930	0.080636	0.047083
0.410181	0.394034	0.480402	0.390803	0.301449	0.229554	0.267531	0.201954	0.156262	0.089398	0.047821
0.414196	0.411596	0.414491	0.319261	0.274855	0.283273	0.188212	0.192658	0.140224	0.091399	0.051072
0.639487	0.344023	0.311564	0.338180	0.340774	0.289111	0.206334	0.145869	0.115856	0.089735	0.049241
0.505926	0.475098	0.528340	0.278786	0.257497	0.270820	0.214673	0.207463	0.114191	0.076187	0.048639
0.508168	0.524859	0.308167	0.332325	0.286761	0.255247	0.174648	0.210108	0.109396	0.096788	0.047370
0.427059	0.492862	0.407847	0.394419	0.379121	0.285066	0.269420	0.163382	0.110284	0.085126	0.046882
0.394920	0.426104	0.413040	0.369137	0.292663	0.257381	0.201695	0.162428	0.137050	0.082862	0.044879
0.382726	0.622792	0.394756	0.390209	0.253190	0.317194	0.192123	0.195207	0.121906	0.087253	0.045571
0.521884	0.353231	0.463556	0.398615	0.334250	0.295702	0.251511	0.188306	0.139173	0.087623	0.048803
0.656371	0.437876	0.375827	0.281768	0.308051	0.204611	0.230088	0.194672	0.155525	0.103464	0.047967
0.576617	0.330531	0.399348	0.444517	0.346284	0.283021	0.222452	0.146120	0.143472	0.096869	0.046972
0.507398	0.560547	0.500746	0.405198	0.316956	0.210233	0.231739	0.163093	0.145818	0.095874	0.047882
0.500224	0.351091	0.515209	0.465342	0.343426	0.251737	0.173920	0.178536	0.145874	0.090301	0.047607
0.451508	0.603925	0.521787	0.399591	0.237629	0.218932	0.166877	0.152820	0.103052	0.081834	0.045694
0.607127	0.365148	0.333726	0.271878	0.390249	0.242997	0.194067	0.142678	0.124718	0.093488	0.047954
0.549150	0.583963	0.354564	0.283088	0.356177	0.231194	0.190276	0.181284	0.152295	0.106206	0.049723
0.677810	0.519019	0.318515	0.375233	0.351589	0.275215	0.222761	0.135247	0.113534	0.084347	0.049366
0.381359	0.524989	0.385940	0.388226	0.249465	0.276530	0.182177	0.200065	0.157554	0.089325	0.048788
0.697982	0.368140	0.371106	0.354115	0.234113	0.299441	0.204463	0.184787	0.135937	0.102318	0.051634
0.593180	0.503150	0.326539	0.476947	0.323191	0.267359	0.208663	0.159927	0.114607	0.092850	0.048534
0.406627	0.365296	0.437036	0.343634	0.243543	0.243703	0.205585	0.153882	0.149514	0.086489	0.048458
0.675230	0.496974	0.391189	0.454069	0.307726	0.286135	0.276884	0.213578	0.110273	0.080060	0.045530
0.476119	0.448845	0.472067	0.293033	0.247681	0.218677	0.172274	0.171285	0.115273	0.094776	0.049187
0.563640	0.492546	0.518883	0.324980	0.325602	0.228067	0.205937	0.141192	0.149749	0.091797	0.049482
0.583827	0.395278	0.521918	0.465913	0.336612	0.302966	0.236252	0.134789	0.104308	0.093034	0.048887
0.562998	0.495773	0.500515	0.358764	0.315286	0.238158	0.237209	0.186047	0.145809	0.092284	0.049554
0.495275	0.335154	0.510601	0.452738	0.242991	0.325288	0.208603	0.142650	0.122829	0.096667	0.050941
0.496481	0.369563	0.439967	0.407836	0.312674	0.257532	0.204542	0.161461	0.120812	0.075515	0.048864
0.689780	0.459777	0.459793	0.291124	0.309237	0.327561	0.198367	0.212895	0.124873	0.081027	0.048418
0.503275	0.350316	0.490736	0.305471	0.326795	0.257296	0.177006	0.163225	0.120402	0.102775	0.050111
0.660796	0.336428	0.380462	0.335141	0.238189	0.203843	0.228032	0.182944	0.122751	0.084209	0.046891
0.544539	0.346502	0.519508	0.411718	0.253781	0.285820	0.210705	0.142366	0.147895	0.080253	0.046309
0.542015	0.451360	0.333212	0.380338	0.362246	0.287717	0.202838	0.194968	0.137547	0.085727	0.048577
0.379738	0.512233	0.388244	0.288375	0.365909	0.318885	0.170295	0.162797	0.143920	0.077477	0.047909
0.650982	0.337441	0.416345	0.450189	0.290585	0.208422	0.172528	0.170859	0.108332	0.083446	0.049118
0.403610	0.390491	0.463578	0.327183	0.330839	0.311901	0.255268	0.181854	0.150383	0.094743	0.049284
0.478141	0.595113	0.435726	0.314275	0.386614	0.205337	0.200692	0.186853	0.116683	0.085844	0.049425
0.557560	0.566349	0.426654	0.335995	0.239448	0.263245	0.209352	0.159423	0.126777	0.078877	0.047491
0.399838	0.460339	0.497966	0.323893	0.286042	0.292554	0.269534	0.152841	0.114291	0.093940	0.047505
0.547250	0.464904	0.441875	0.322463	0.313239	0.293769	0.170695	0.170786	0.121347	0.084460	0.047064
0.671131	0.577116	0.310189	0.324634	0.255993	0.228892	0.260838	0.157847	0.110182	0.086068	0.048229
0.458830	0.396024	0.412922	0.458875	0.255987	0.227161	0.246814	0.210685	0.137326	0.095603	0.049120
0.456392	0.433514	0.364827	0.413607	0.311762	0.236284	0.204090	0.140778	0.131278	0.088437	0.046330
0.615445	0.376866	0.470353	0.267849	0.265403	0.227408	0.248639	0.161924	0.111017	0.086325	0.046611
0.474795	0.604363	0.371671	0.348808	0.304247	0.225375	0.254348	0.205351	0.139898	0.090559	0.048108
0.596780	0.437145	0.375992	0.362199	0.319831	0.318196	0.246468	0.156380	0.113918	0.097302	0.046015
0.598820	0.465090	0.371169	0.341317	0.248039	0.215702	0.200593	0.201761	0.126913	0.101038	0.048774
0.367362	0.467588	0.489935	0.330220	0.340378	0.244777	0.219860	0.143540	0.110742	0.096309	0.046042
0.557855	0.380230	0.487029	0.360855	0.338987	0.195359	0.267872	0.207720	0.127248	0.084189	0.047502
0.524737	0.375353	0.504055	0.469949	0.388948	0.289895	0.193750	0.154068	0.114887	0.077913	0.045602
0.468634	0.391737	0.423006	0.339250	0.382061	0.324839	0.243732	0.202465	0.108784	0.083675	0.046061
0.413004	0.518171	0.386641	0.301255	0.285672	0.322999	0.213224	0.169152	0.133007	0.087457	0.050130
0.580273	0.447486	0.305751	0.395150	0.261522	0.231407	0.198234	0.151369	0.117608	0.080893	0.049681
0.393258	0.433161	0.374441	0.302350	0.285564	0.211420	0.248398	0.135694	0.118489	0.091284	0.047974
0.527534	0.469351	0.337964	0.331910	0.292494	0.286940	0.186175	0.164991	0.116365	0.099148	0.049172
0.589052	0.381712	0.295281	0.444170	0.318052	0.278906	0.228342	0.200447	0.106878	0.081821	0.048163
0.555792	0.619204	0.407513	0.296988	0.341174	0.245082	0.185629	0.161262	0.150580	0.083475	0.047222
0.584096	0.498438	0.325587	0.366535	0.327127	0.318393	0.202079	0.141119	0.141184	0.093644	0.047687
0.703198	0.483242	0.360989	0.270016	0.306275	0.232776	0.183445	0.156907	0.117475	0.086293	0.046684
0.614979	0.339578	0.538563	0.390462	0.371409	0.277945	0.216358	0.181331	0.134881	0.089119	0.048650
0.538053	0.495654	0.384384	0.424024	0.249686	0.303347	0.230334	0.153726	0.107092	0.089553	0.051753
0.517844	0.372079	0.331461	0.427204	0.406409	0.295553	0.228335	0.192784	0.116567	0.085015	0.048656
0.701011	0.476471	0.427082	0.337585	0.294560	0.323028	0.239379	0.160472	0.128920	0.082724	0.048466
0.641195	0.452893	0.486457	0.383825	0.282423	0.309511	0.237355	0.204655	0.121298	0.093397	0.045783
0.539153	0.422703	0.391329	0.279215	0.285451	0.308799	0.207634	0.140448	0.114611	0.086177	0.049801
0.448227	0.433846	0.381693	0.375224	0.311393	0.268106	0.174775	0.175285	0.112132	0.097202	0.049101
0.381810	0.354958	0.387703	0.457034	0.267136	0.277513	0.253206	0.166805	0.140719	0.084830	0.048190
0.582223	0.381474	0.360822	0.292739	0.272416	0.246538	0.218000	0.137755	0.151392	0.089863	0.046490
0.617317	0.473473	0.366915	0.460095	0.285342	0.208357	0.218238	0.189709	0.119225	0.090150	0.045020
0.496632	0.506570	0.390909	0.322567	0.393074	0.267833	0.264465	0.165759	0.124905	0.085988	0.045693
0.387149	0.566876	0.518851	0.423594	0.305688	0.224437	0.227895	0.198616	0.114365	0.085400	0.047707
0.478058	0.605370	0.466687	0.324878	0.387344	0.203857	0.164146	0.186369	0.151833	0.082674	0.048826
0.448532	0.431714	0.330804	0.387220	0.312038	0.281633	0.193061	0.172711	0.141265	0.088733	0.047035
0.660278	0.596949	0.345343	0.301364	0.256881	0.222021	0.225892	0.195021	0.129881	0.084972	0.049567
0.683155	0.338566	0.382178	0.324232	0.361417	0.332045	0.267203	0.141237	0.128264	0.099729	0.049010
0.490707	0.471370	0.484730	0.426928	0.239424	0.324909	0.242730	0.200137	0.117277	0.096146	0.046716
0.542820	0.453634	0.418398	0.316692	0.375776	0.268610	0.202324	0.138928	0.149335	0.080597	0.047686
0.500919	0.362888	0.411754	0.364558	0.302911	0.239691	0.207060	0.210437	0.127252	0.095449	0.047435
0.397211	0.498027	0.500239	0.289632	0.282807	0.199928	0.220659	0.135628	0.126586	0.096266	0.048572
0.578131	0.357847	0.359386	0.282057	0.238892	0.244636	0.261139	0.209017	0.105517	0.093104	0.048024
0.392077	0.464524	0.397580	0.366496	0.377379	0.230428	0.185364	0.162168	0.118694	0.094370	0.046762
0.407972	0.568263	0.488473	0.296035	0.350912	0.295517	0.261919	0.166889	0.119526	0.093509	0.047288
0.498967	0.528812	0.476843	0.415690	0.234187	0.243248	0.220186	0.172140	0.141590	0.086118	0.050138
0.501018	0.500874	0.440435	0.347794	0.306061	0.295797	0.176454	0.209416	0.132004	0.087272	0.046226
0.659679	0.395792	0.441919	0.399403	0.370052	0.245089	0.214052	0.171141	0.141732	0.087904	0.046134
0.448410	0.513223	0.419738	0.438717	0.296157	0.321096	0.209227	0.173523	0.123398	0.096034	0.050269
0.383613	0.425135	0.430242	0.389373	0.378271	0.211948	0.236328	0.155596	0.110640	0.077416	0.046004
0.612520	0.431785	0.381914	0.365984	0.283572	0.259985	0.202189	0.148709	0.124214	0.097287	0.050485
0.518204	0.484869	0.381264	0.401704	0.335025	0.299327	0.201387	0.200965	0.116015	0.096615	0.050894
0.451346	0.399047	0.518612	0.327899	0.381449	0.332362	0.254575	0.172785	0.155060	0.101255	0.051733
0.600118	0.492532	0.328456	0.395656	0.275496	0.274554	0.219804	0.205900	0.154081	0.082768	0.049974
0.388213	0.396714	0.515842	0.356866	0.302525	0.276771	0.216464	0.194166	0.140140	0.099735	0.048347
0.477785	0.422852	0.527331	0.260860	0.322319	0.315910	0.242923	0.185046	0.113556	0.095543	0.046984
0.503133	0.551748	0.486777	0.306998	0.270266	0.286940	0.255649	0.159660	0.110378	0.088019	0.046484
0.563903	0.347385	0.492510	0.426574	0.249703	0.222935	0.234088	0.199756	0.108761	0.095786	0.048914
0.378717	0.533544	0.439050	0.439258	0.282272	0.322208	0.233686	0.184488	0.113894	0.102876	0.046108
0.471402	0.420464	0.379769	0.429985	0.328394	0.226878	0.192364	0.152008	0.122262	0.079842	0.047697
0.635948	0.404288	0.298686	0.371225	0.364984	0.248899	0.237683	0.143594	0.110730	0.075502	0.048668
0.555082	0.542927	0.386247	0.420158	0.371537	0.217368	0.245985	0.209159	0.154861	0.083078	0.047522
0.437726	0.410068	0.353722	0.264567	0.363324	0.250284	0.185513	0.209762	0.111559	0.082294	0.048983
0.391514	0.611495	0.328552	0.396123	0.383624	0.268688	0.175086	0.170137	0.116448	0.096890	0.050644
0.399427	0.576331	0.435611	0.371797	0.288419	0.241010	0.215991	0.190176	0.149014	0.090465	0.051760
0.625949	0.435095	0.383167	0.277597	0.347717	0.323804	0.239854	0.159241	0.134651	0.079647	0.047908
0.634357	0.571404	0.422916	0.381889	0.292467	0.287082	0.234252	0.158641	0.113037	0.081377	0.047615
0.463360	0.478472	0.349427	0.393643	0.345912	0.219668	0.237196	0.137683	0.138413	0.102059	0.045221
0.562966	0.433975	0.465387	0.456843	0.261633	0.269791	0.200368	0.141454	0.110237	0.079009	0.050179
0.656544	0.455922	0.391174	0.344997	0.276171	0.203382	0.197842	0.143728	0.120335	0.096686	0.050208
0.387330	0.406276	0.457489	0.407723	0.320416	0.238908	0.225393	0.142616	0.103621	0.075691	0.047714
0.604782	0.410768	0.310098	0.402652	0.316075	0.206332	0.234832	0.145294	0.130031	0.089644	0.047720
0.509381	0.561181	0.386503	0.349483	0.293958	0.299242	0.177196	0.145268	0.126100	0.084563	0.047700
0.641171	0.524635	0.422747	0.386755	0.263742	0.204296	0.203463	0.174961	0.122785	0.088856	0.047090
0.403415	0.499699	0.354124	0.421077	0.362310	0.304609	0.242061	0.191516	0.148882	0.090965	0.049190
0.416022	0.422762	0.350888	0.336224	0.236820	0.244274	0.245962	0.137740	0.144025	0.087509	0.049659
0.569836	0.434097	0.403945	0.330991	0.302227	0.212745	0.204151	0.192668	0.131613	0.082566	0.046930
0.654894	0.410159	0.315373	0.265575	0.387834	0.274444	0.236806	0.162526	0.145808	0.078748	0.049331
0.501624	0.492293	0.308432	0.387724	0.292627	0.319968	0.207770	0.148225	0.132784	0.085149	0.049478
0.597852	0.613032	0.307418	0.465742	0.286534	0.263191	0.176361	0.191511	0.112173	0.090162	0.047474
0.479093	0.355966	0.333734	0.457472	0.356020	0.283639	0.218877	0.164252	0.109897	0.088109	0.048363
0.403774	0.428097	0.321675	0.463222	0.315538	0.250356	0.249057	0.174906	0.120388	0.089666	0.046367
0.503517	0.545419	0.476458	0.464655	0.274511	0.236418	0.268376	0.214321	0.155045	0.078083	0.049474
0.550038	0.345838	0.520802	0.352818	0.262706	0.326507	0.203096	0.204758	0.122651	0.079761	0.049127
0.435552	0.351999	0.366076	0.330116	0.376784	0.331716	0.249748	0.206992	0.141746	0.078162	0.049023
0.404400	0.351841	0.457220	0.335074	0.292806	0.201097	0.202874	0.152392	0.110109	0.073339	0.046923
0.573851	0.532627	0.323641	0.289314	0.340646	0.299051	0.214725	0.147968	0.114643	0.090331	0.047424
0.398871	0.588634	0.357451	0.383740	0.256991	0.265453	0.251381	0.169256	0.122584	0.085088	0.048737
0.616770	0.434230	0.409762	0.447527	0.273183	0.239599	0.233697	0.165715	0.145111	0.079903	0.047976
0.619050	0.563698	0.374533	0.324716	0.242053	0.284108	0.175937	0.185366	0.149660	0.085029	0.048366
0.465814	0.525536	0.338466	0.339270	0.308554	0.251083	0.239796	0.163358	0.114216	0.091073	0.048503
0.681253	0.349575	0.380309	0.388455	0.241751	0.198315	0.239184	0.207599	0.127439	0.084329	0.046172
0.381538	0.417648	0.317167	0.261457	0.369017	0.227816	0.240667	0.159538	0.128912	0.091008	0.048596
0.477374	0.373110	0.415779	0.314558	0.270926	0.315745	0.218903	0.165482	0.131033	0.090584	0.046531
0.693230	0.568440	0.391429	0.400309	0.281862	0.270947	0.261286	0.164598	0.138720	0.077926	0.048219
0.519018	0.351661	0.433481	0.277134	0.252101	0.210316	0.183292	0.190528	0.110669	0.082048	0.044937
0.653917	0.400683	0.321861	0.339572	0.291134	0.214087	0.225484	0.160712	0.147615	0.086233	0.049239
0.517058	0.448396	0.443976	0.316394	0.311366	0.274284	0.269774	0.161789	0.123749	0.079336	0.048953
0.625426	0.606585	0.317336	0.342782	0.301975	0.299457	0.184050	0.202359	0.114493	0.098125	0.046617
0.640667	0.617057	0.396970	0.373266	0.387648	0.200705	0.209347	0.147629	0.144800	0.080712	0.049707
0.532669	0.440986	0.444835	0.443611	0.280886	0.278510	0.263454	0.153541	0.119717	0.091108	0.049345
0.591653	0.345496	0.422346	0.416766	0.277396	0.206770	0.224171	0.194184	0.133122	0.093738	0.048789
0.420369	0.430207	0.345861	0.390624	0.255343	0.318491	0.205009	0.194621	0.124585	0.078407	0.045058
0.499744	0.447768	0.380829	0.335227	0.296237	0.203180	0.222525	0.199348	0.119196	0.099996	0.048144
0.604238	0.409359	0.489768	0.313446	0.336662	0.315457	0.275213	0.159495	0.151937	0.078790	0.047557
0.638082	0.526903	0.332984	0.348598	0.308100	0.198915	0.254030	0.162848	0.112092	0.084886	0.047285
0.584816	0.399240	0.546660	0.418616	0.270972	0.273665	0.247610	0.143412	0.166795	0.106549	0.050092
0.440371	0.436477	0.536579	0.431297	0.286213	0.247267	0.246669	0.201792	0.152565	0.091098	0.045645
0.461325	0.336312	0.311807	0.390347	0.260325	0.205860	0.243484	0.166338	0.128874	0.095241	0.045354
0.453540	0.515329	0.310336	0.289252	0.267032	0.305848	0.249212	0.190372	0.122232	0.081568	0.047556
0.478278	0.369478	0.349412	0.459766	0.272568	0.300145	0.200648	0.157618	0.117778	0.085065	0.044809
0.506028	0.421534	0.356496	0.433803	0.308286	0.319005	0.209308	0.189906	0.157418	0.100488	0.049980
0.474340	0.441945	0.464398	0.330965	0.374572	0.289747	0.204081	0.167558	0.135188	0.077107	0.050184
0.665669	0.388028	0.465973	0.334547	0.239946	0.256954	0.203558	0.187619	0.135636	0.092441	0.048708
0.585512	0.464801	0.524267	0.315689	0.280913	0.246120	0.224985	0.186825	0.123862	0.090124	0.048862
0.442289	0.417682	0.364943	0.413675	0.368561	0.229550	0.270122	0.168824	0.135237	0.083367	0.050361
0.637808	0.567476	0.299917	0.448030	0.272125	0.282857	0.193768	0.153075	0.153405	0.094475	0.047271
0.473909	0.604295	0.443121	0.312704	0.323934	0.230472	0.183810	0.167232	0.150374	0.080286	0.049907
0.672019	0.453231	0.404654	0.339664	0.244470	0.255749	0.199145	0.162118	0.129635	0.089107	0.046616
0.627575	0.476206	0.398440	0.441758	0.269227	0.232521	0.198484	0.215759	0.112742	0.087686	0.048194
0.604164	0.611087	0.473154	0.449814	0.378037	0.264377	0.220796	0.195044	0.119791	0.080534	0.048864
0.412073	0.416264	0.375184	0.453015	0.240754	0.227598	0.218643	0.143641	0.126341	0.096676	0.048114
0.440297	0.496944	0.539597	0.457672	0.332067	0.218695	0.209275	0.175741	0.142695	0.076407	0.050063
0.559133	0.514511	0.322801	0.358992	0.244239	0.269373	0.203425	0.164479	0.124512	0.100605	0.046875
0.655221	0.494089	0.493209	0.406131	0.245702	0.247109	0.174806	0.159135	0.109423	0.093439	0.050365
0.525735	0.623720	0.428553	0.336177	0.241050	0.275791	0.275099	0.170798	0.136906	0.092663	0.049956
0.564113	0.515152	0.421268	0.425642	0.241483	0.215416	0.186610	0.132816	0.128046	0.079678	0.047457
0.533691	0.616967	0.394788	0.425206	0.244462	0.277416	0.194466	0.205376	0.110068	0.082651	0.048138
0.522175	0.402934	0.531767	0.347069	0.368024	0.278839	0.258014	0.183353	0.134331	0.091290	0.046268
0.557305	0.428504	0.380481	0.274800	0.281055	0.200625	0.229995	0.201607	0.127752	0.087639	0.047711
0.471152	0.433754	0.447392	0.335631	0.257083	0.204968	0.234484	0.161430	0.108045	0.098714	0.047079
0.580639	0.338464	0.409912	0.300745	0.305106	0.227623	0.240436	0.138218	0.142884	0.091713	0.047914
0.584643	0.335913	0.417697	0.363879	0.275702	0.216425	0.222880	0.177693	0.127904	0.078580	0.047497
0.452982	0.518224	0.406566	0.310472	0.250762	0.270618	0.217886	0.139807	0.114139	0.075688	0.048995
0.520356	0.338017	0.535921	0.379882	0.375587	0.266503	0.173031	0.168671	0.142620	0.090072	0.048513
0.621210	0.353103	0.358672	0.333019	0.311320	0.276174	0.176658	0.188177	0.157092	0.101021	0.049548
0.547383	0.359681	0.341219	0.411053	0.317222	0.263828	0.224275	0.204686	0.130825	0.089702	0.049635
0.542678	0.438526	0.312162	0.326102	0.384325	0.287557	0.216475	0.156655	0.151116	0.087583	0.050999
0.407155	0.369194	0.531343	0.324040	0.328974	0.205217	0.257655	0.205285	0.142755	0.085009	0.047344
0.442508	0.354656	0.307807	0.343421	0.277379	0.243743	0.260309	0.193224	0.121249	0.076461	0.047597
0.605344	0.471937	0.322241	0.426570	0.255001	0.329541	0.247445	0.216703	0.114142	0.080008	0.049279
0.523374	0.543820	0.440641	0.299477	0.362768	0.288405	0.202080	0.182142	0.132511	0.101439	0.050536
0.692429	0.363996	0.378147	0.444011	0.237925	0.309547	0.247879	0.141369	0.136799	0.098555	0.046921
0.389897	0.365593	0.347644	0.322598	0.329586	0.197823	0.170834	0.192370	0.105462	0.079520	0.049696
0.580157	0.431784	0.507630	0.281241	0.302923	0.210899	0.188646	0.168339	0.113203	0.080693	0.051271
0.571020	0.440797	0.304163	0.337262	0.247600	0.220364	0.248889	0.167551	0.155620	0.098265	0.048016
0.621066	0.560292	0.352635	0.377414	0.248181	0.203049	0.246246	0.203676	0.126606	0.090297	0.048927
0.395770	0.421962	0.356482	0.441735	0.296299	0.251611	0.201827	0.199292	0.118142	0.093452	0.049012
0.476187	0.444881	0.417561	0.433297	0.282309	0.244315	0.237277	0.190206	0.127027	0.089595	0.047392
0.531553	0.433939	0.383633	0.325455	0.234448	0.259709	0.160066	0.154820	0.137396	0.073319	0.046303
0.586545	0.392051	0.355535	0.450284	0.248272	0.220656	0.259196	0.151774	0.110022	0.084684	0.050408
0.585092	0.429783	0.508197	0.312011	0.353713	0.229005	0.259280	0.203184	0.107214	0.086888	0.047850
0.652158	0.332845	0.465406	0.461776	0.260446	0.308440	0.177496	0.127772	0.103012	0.087961	0.047984
0.404296	0.336074	0.349598	0.374264	0.260678	0.216782	0.173445	0.180568	0.123746	0.085628	0.047532
0.447115	0.336122	0.301770	0.408782	0.281155	0.273817	0.209216	0.210220	0.155381	0.089414	0.048342
0.428805	0.392877	0.309874	0.279096	0.362520	0.258417	0.257600	0.160008	0.120931	0.084471	0.048235
0.547324	0.437140	0.526103	0.363234	0.355964	0.217051	0.222067	0.150638	0.137595	0.082364	0.047637
0.453245	0.375570	0.302080	0.310270	0.366075	0.244676	0.199814	0.163702	0.135410	0.090127	0.048679
0.409005	0.461551	0.294588	0.398021	0.310705	0.206774	0.225165	0.146459	0.130825	0.083369	0.048351
0.451217	0.516004	0.534475	0.292821	0.316790	0.301324	0.251204	0.178345	0.107120	0.078651	0.050176
0.592085	0.448944	0.473906	0.434978	0.235155	0.263066	0.178006	0.196641	0.106525	0.083441	0.047903
0.478849	0.342894	0.431473	0.359583	0.342492	0.252066	0.201486	0.199230	0.135554	0.090422	0.045674
0.411892	0.488446	0.406276	0.414946	0.373249	0.230168	0.180519	0.170610	0.139797	0.094914	0.046577
0.530346	0.548934	0.484043	0.404225	0.270731	0.201161	0.214164	0.166826	0.134345	0.079998	0.050686
0.574488	0.501233	0.358763	0.335396	0.278267	0.319653	0.176889	0.173140	0.149115	0.088633	0.047882
0.412897	0.410895	0.387272	0.371243	0.333162	0.292645	0.179276	0.204051	0.152034	0.087942	0.050292
0.534538	0.536839	0.370410	0.327712	0.315817	0.208911	0.209867	0.195485	0.116786	0.094530	0.048085
0.670470	0.445969	0.528281	0.445474	0.387992	0.251161	0.256696	0.205168	0.114914	0.082525	0.047743
0.372191	0.393782	0.436513	0.290926	0.271627	0.233147	0.211919	0.160399	0.144872	0.097173	0.051745
0.641526	0.367649	0.367530	0.385050	0.280821	0.268688	0.216770	0.198800	0.131135	0.099018	0.047461
0.531358	0.379142	0.402127	0.306061	0.288270	0.216763	0.264648	0.173012	0.134378	0.085354	0.047837
0.596281	0.525857	0.433800	0.321779	0.341477	0.325384	0.223898	0.149670	0.150007	0.079746	0.048380
0.607895	0.545426	0.417253	0.265759	0.265963	0.244777	0.219632	0.154711	0.152620	0.078511	0.049220
0.579250	0.528724	0.414373	0.415665	0.243892	0.240486	0.204685	0.176664	0.156143	0.100755	0.051246
0.608128	0.440709	0.376350	0.312464	0.355260	0.324701	0.207771	0.139860	0.119361	0.071730	0.048487
0.370218	0.561602	0.308175	0.385914	0.340894	0.268870	0.255958	0.156104	0.122244	0.098955	0.048826
0.369279	0.447216	0.381472	0.398412	0.248546	0.220481	0.237623	0.198473	0.110024	0.084101	0.047715
0.385230	0.550006	0.537311	0.460842	0.398836	0.242919	0.255402	0.181273	0.125260	0.093813	0.047223
0.406015	0.590446	0.434217	0.460559	0.327148	0.205084	0.200703	0.155579	0.113222	0.097339	0.047929
0.700393	0.521962	0.486878	0.464088	0.255601	0.210962	0.209495	0.149338	0.103485	0.090440	0.047498
0.444434	0.601861	0.403494	0.296238	0.280810	0.291889	0.264121	0.172215	0.122187	0.086581	0.048415
0.696967	0.587434	0.334544	0.335144	0.321213	0.313081	0.248237	0.157412	0.121414	0.077242	0.044709
0.493624	0.523457	0.529600	0.418604	0.268361	0.231560	0.250581	0.192950	0.127693	0.081724	0.045957
0.424165	0.603068	0.510391	0.418533	0.299882	0.223548	0.211994	0.177207	0.117246	0.090670	0.048458
0.635508	0.339416	0.541524	0.265869	0.391372	0.237510	0.204986	0.145135	0.129267	0.100909	0.048751
0.563666	0.475341	0.500390	0.328711	0.349621	0.288641	0.215154	0.162783	0.122627	0.096170	0.048244
0.559738	0.381970	0.491295	0.420938	0.283236	0.266978	0.181768	0.160811	0.121806	0.097735	0.049790
0.394183	0.613517	0.460022	0.317451	0.357355	0.211397	0.255672	0.188757	0.116865	0.101714	0.046617
0.368363	0.446359	0.509216	0.331647	0.310829	0.236385	0.202080	0.166775	0.115579	0.076443	0.048599
0.661365	0.427808	0.427294	0.298381	0.396831	0.240864	0.197458	0.174450	0.124233	0.081128	0.049190
0.687555	0.430001	0.361548	0.320384	0.361654	0.267280	0.229710	0.188595	0.143487	0.094110	0.046818
0.452180	0.443497	0.403337	0.282115	0.383055	0.302351	0.253320	0.194533	0.139214	0.075663	0.045105
0.410096	0.477203	0.485239	0.349202	0.361308	0.205156	0.203444	0.192918	0.114661	0.100194	0.048309
0.687781	0.607216	0.424123	0.370163	0.292479	0.239837	0.181831	0.160545	0.156064	0.086173	0.050422
0.551149	0.525264	0.474386	0.410850	0.395773	0.295473	0.197263	0.186130	0.122641	0.082006	0.046329
0.565393	0.426690	0.311353	0.452133	0.286830	0.289018	0.261091	0.158547	0.115434	0.088674	0.048545
0.589963	0.508372	0.422872	0.281080	0.288486	0.285265	0.262226	0.204142	0.149584	0.078813	0.048174
0.429332	0.528845	0.461483	0.452409	0.278861	0.292556	0.194652	0.203664	0.130159	0.083348	0.050821
0.404124	0.384440	0.518517	0.258083	0.292305	0.306374	0.191105	0.193665	0.110276	0.102341	0.049362
0.468294	0.398820	0.423552	0.285635	0.247186	0.297641	0.254491	0.192960	0.119386	0.101650	0.046590
0.605855	0.602572	0.305199	0.368668	0.386618	0.211717	0.255895	0.164300	0.149945	0.093442	0.049278
0.422267	0.550009	0.508449	0.456734	0.246124	0.208738	0.251058	0.163882	0.134354	0.101461	0.052904
0.415238	0.366662	0.406244	0.431981	0.340729	0.212208	0.207074	0.143816	0.113934	0.089421	0.050835
0.447309	0.343782	0.478839	0.401022	0.243084	0.229396	0.269213	0.176457	0.136658	0.088306	0.049003
0.413847	0.360730	0.491562	0.394105	0.346660	0.326126	0.192665	0.159276	0.126276	0.090251	0.047421
0.387624	0.462242	0.463447	0.457365	0.386535	0.236350	0.209457	0.160405	0.118111	0.086643	0.044357
0.679905	0.435663	0.353341	0.319942	0.372503	0.216141	0.197441	0.188574	0.126848	0.084441	0.046814
0.681962	0.441972	0.493048	0.348609	0.335204	0.302224	0.191102	0.129575	0.141593	0.085613	0.048022
0.569308	0.600378	0.461262	0.300844	0.372102	0.305209	0.221522	0.164026	0.119843	0.075702	0.049094
0.511864	0.380356	0.480279	0.356329	0.286704	0.302486	0.220327	0.180808	0.122379	0.088035	0.047734
0.561331	0.527012	0.395951	0.443355	0.349336	0.274468	0.224216	0.158761	0.134681	0.077452	0.045083
0.572756	0.542896	0.518358	0.367880	0.388881	0.300708	0.184843	0.152652	0.142806	0.082436	0.048526
0.591062	0.406906	0.471780	0.333440	0.305806	0.321292	0.274775	0.213060	0.113634	0.086443	0.046420
0.383615	0.539708	0.384669	0.273282	0.343334	0.213659	0.201944	0.178260	0.116866	0.076797	0.047064
0.422495	0.335999	0.334893	0.339520	0.241119	0.268901	0.263860	0.198530	0.139323	0.096300	0.049566
0.474876	0.343702	0.397566	0.305536	0.286379	0.247526	0.186812	0.162556	0.118423	0.089341	0.047661
0.567547	0.444444	0.421959	0.387777	0.313531	0.281213	0.197769	0.192348	0.136009	0.092100	0.049190
0.536616	0.605394	0.397117	0.294955	0.334219	0.275616	0.174421	0.168358	0.107887	0.073530	0.046116
0.408826	0.418630	0.523849	0.332529	0.347321	0.221406	0.202730	0.165717	0.125047	0.076357	0.045009
0.617811	0.418112	0.432751	0.291367	0.246110	0.230845	0.259916	0.152095	0.133794	0.083434	0.049902
0.659073	0.389093	0.474256	0.327088	0.314761	0.234654	0.263133	0.140977	0.155598	0.087538	0.049196
0.498250	0.489818	0.425149	0.435904	0.277833	0.303822	0.187448	0.202979	0.118889	0.081045	0.045369
0.396762	0.433912	0.355047	0.382859	0.325464	0.260149	0.210103	0.163081	0.123281	0.099256	0.047461
0.413999	0.359826	0.497328	0.426662	0.393475	0.307550	0.237798	0.146715	0.110884	0.081864	0.048801
0.472862	0.360220	0.443088	0.335829	0.242397	0.225697	0.189440	0.180629	0.132361	0.080649	0.048408
0.476627	0.341470	0.387680	0.370956	0.322263	0.248671	0.199583	0.186714	0.119100	0.090819	0.045121
0.554277	0.571122	0.421618	0.448413	0.387111	0.285194	0.229560	0.197014	0.133225	0.100728	0.049216
0.692816	0.396181	0.388882	0.335242	0.243456	0.206194	0.179995	0.156813	0.139935	0.099053	0.048498
0.665193	0.564259	0.421220	0.336235	0.250069	0.203706	0.176770	0.157317	0.152089	0.078534	0.049207
0.425537	0.434616	0.503818	0.386726	0.318534	0.245317	0.270799	0.196961	0.137187	0.092913	0.048592
0.507978	0.364926	0.374280	0.448847	0.404258	0.215313	0.225521	0.178981	0.145970	0.082311	0.050123
0.479657	0.532170	0.511149	0.448820	0.355230	0.309796	0.228223	0.194688	0.151395	0.096482	0.048486
0.472806	0.486389	0.415064	0.397249	0.281319	0.274426	0.201305	0.157792	0.147223	0.096486	0.049346
0.561325	0.449825	0.493443	0.460466	0.234645	0.284038	0.223784	0.149348	0.121697	0.086013	0.048735
0.395518	0.415742	0.420585	0.325023	0.343511	0.204351	0.169458	0.209936	0.135682	0.083049	0.046856
0.616249	0.379054	0.352764	0.413992	0.358231	0.267472	0.217234	0.192547	0.120632	0.084074	0.047141
0.617980	0.586723	0.508028	0.414862	0.279382	0.320838	0.161848	0.199365	0.120178	0.089501	0.051454
0.610601	0.379706	0.481980	0.310742	0.277786	0.308081	0.236342	0.177693	0.128840	0.081807	0.048134
0.601578	0.515357	0.309794	0.446382	0.254083	0.223003	0.230616	0.141755	0.123130	0.103233	0.047230
0.690226	0.602569	0.483994	0.407537	0.360080	0.323320	0.188810	0.139581	0.112098	0.091929	0.047945
0.382294	0.485280	0.433848	0.400667	0.310340	0.268096	0.238061	0.208653	0.120215	0.083197	0.047393
0.625605	0.419886	0.370532	0.384558	0.276162	0.265464	0.168169	0.164539	0.126482	0.077636	0.048269
0.440262	0.403810	0.381549	0.328335	0.303846	0.270882	0.229314	0.147895	0.124295	0.074117	0.043632
0.400965	0.618786	0.457457	0.463036	0.257077	0.245272	0.207915	0.152652	0.138298	0.088939	0.050502
0.440479	0.368495	0.410605	0.304698	0.289229	0.233696	0.179645	0.157738	0.127250	0.087110	0.053088
0.613940	0.348639	0.325293	0.305623	0.326290	0.222673	0.165283	0.201997	0.114023	0.098265	0.050703
0.668478	0.419992	0.312747	0.275912	0.295577	0.232928	0.176161	0.136199	0.145383	0.093277	0.048766
0.366948	0.467853	0.320289	0.354627	0.317663	0.308364	0.228905	0.182367	0.112403	0.088792	0.047389
0.479391	0.543674	0.463728	0.271750	0.359240	0.260255	0.222024	0.145638	0.102885	0.082089	0.047762
0.594476	0.467621	0.450901	0.274596	0.349976	0.250489	0.230872	0.204892	0.112122	0.086992	0.047424
0.531146	0.422699	0.511319	0.455223	0.311300	0.252796	0.275062	0.201335	0.145840	0.101207	0.047989
0.484741	0.456652	0.352824	0.326088	0.352912	0.269936	0.205502	0.190274	0.128831	0.087296	0.048251
0.372382	0.387068	0.313077	0.297852	0.294549	0.277279	0.185353	0.158339	0.104959	0.086474	0.046327
0.532634	0.352608	0.387994	0.286286	0.351337	0.323173	0.241299	0.151123	0.122978	0.099474	0.047885
0.699032	0.559298	0.314983	0.355099	0.226083	0.216453	0.183126	0.207794	0.119115	0.094515	0.048110
0.641409	0.395863	0.487482	0.331159	0.302513	0.234029	0.244362	0.209532	0.148304	0.085723	0.046341
0.607318	0.465553	0.491308	0.429638	0.313156	0.302498	0.186915	0.193880	0.121211	0.092099	0.048265
0.642214	0.549039	0.463230	0.440509	0.303633	0.268424	0.235623	0.205258	0.131677	0.079953	0.045752
0.415620	0.337879	0.436841	0.348557	0.383665	0.306980	0.217733	0.149308	0.112639	0.085508	0.050705
0.390344	0.419084	0.481270	0.444910	0.268286	0.202920	0.184584	0.171031	0.117128	0.093488	0.045662
0.479752	0.440289	0.492256	0.369774	0.308535	0.207684	0.195034	0.136729	0.117282	0.083618	0.050533
0.448740	0.473736	0.384961	0.369584	0.304500	0.218569	0.211948	0.199161	0.128609	0.104528	0.050324
0.533400	0.617734	0.369523	0.335134	0.395784	0.294343	0.264176	0.169972	0.160649	0.082678	0.046483
0.534285	0.513566	0.489524	0.344943	0.367091	0.249066	0.193613	0.203853	0.151374	0.097102	0.048323
0.455245	0.579662	0.407798	0.278685	0.245728	0.295984	0.200112	0.168652	0.122285	0.086983	0.047967
0.473666	0.338485	0.530012	0.364457	0.365294	0.254662	0.209747	0.191389	0.118970	0.094888	0.046871
0.601732	0.406767	0.360558	0.276875	0.243092	0.227519	0.174202	0.208786	0.125270	0.080780	0.046517
0.630236	0.345958	0.324460	0.400215	0.231346	0.218785	0.201200	0.172043	0.131833	0.094791	0.045965
0.640108	0.620825	0.453998	0.302751	0.267232	0.202405	0.203411	0.189097	0.143977	0.076347	0.046604
0.629263	0.445069	0.463326	0.412626	0.340239	0.261692	0.228282	0.200671	0.153989	0.086582	0.049010
0.538920	0.552989	0.401518	0.449072	0.381651	0.227927	0.188075	0.138130	0.128062	0.086022	0.046118
0.490361	0.413729	0.334214	0.341478	0.385415	0.282102	0.190674	0.160046	0.150557	0.084432	0.047868
0.460131	0.395015	0.412430	0.294806	0.280153	0.289712	0.255884	0.146226	0.129430	0.101984	0.048338
0.530313	0.476912	0.343675	0.418082	0.304878	0.322508	0.228275	0.201591	0.124716	0.088974	0.047905
0.598284	0.621411	0.527194	0.288090	0.364174	0.221065	0.208419	0.141818	0.121262	0.084142	0.047015
0.560708	0.422872	0.503957	0.311410	0.291483	0.290579	0.240738	0.150291	0.143971	0.087594	0.047004
0.556028	0.410689	0.474079	0.398919	0.258005	0.212154	0.195414	0.145519	0.109897	0.089638	0.048334
0.446356	0.571222	0.400936	0.302133	0.286484	0.214256	0.241369	0.136527	0.158028	0.087115	0.050637
0.614648	0.411233	0.523696	0.383271	0.275465	0.259926	0.242810	0.200070	0.118473	0.097843	0.048379
0.635795	0.447447	0.501064	0.355473	0.313635	0.302701	0.201821	0.143372	0.145019	0.092719	0.048310
0.617943	0.408635	0.510402	0.384408	0.253576	0.254920	0.241554	0.156093	0.135802	0.090781	0.050335
0.387949	0.342094	0.363423	0.346973	0.263549	0.311023	0.272058	0.208460	0.137583	0.091554	0.049100
0.579101	0.395884	0.357313	0.397514	0.362896	0.268211	0.264559	0.141612	0.134659	0.096511	0.053270
0.600750	0.397236	0.401031	0.455910	0.378887	0.244247	0.256948	0.215722	0.111616	0.088009	0.050193
0.422584	0.399931	0.364623	0.369332	0.378848	0.208843	0.223801	0.157593	0.131739	0.093294	0.049183
0.477021	0.477829	0.371877	0.452609	0.362635	0.297757	0.209456	0.201005	0.142908	0.102386	0.049397
0.456704	0.567450	0.326028	0.342836	0.307864	0.296996	0.239931	0.157578	0.121567	0.097729	0.048387
0.573581	0.485617	0.474521	0.416648	0.327295	0.340352	0.270850	0.199018	0.131318	0.081080	0.048435
0.399026	0.437631	0.349644	0.353254	0.282567	0.282983	0.203225	0.164282	0.114095	0.096266	0.045068
0.581514	0.574561	0.337735	0.447658	0.260257	0.242243	0.234454	0.158598	0.137308	0.084994	0.046309
0.625028	0.477119	0.371881	0.405953	0.362916	0.315414	0.239618	0.143047	0.127142	0.096913	0.046330
0.532891	0.369025	0.468312	0.358181	0.313335	0.241309	0.164940	0.154923	0.118753	0.077689	0.047773
0.686294	0.424826	0.315251	0.431760	0.355854	0.234726	0.192159	0.180729	0.126752	0.079107	0.047605
0.528433	0.364368	0.377691	0.293489	0.276898	0.232068	0.198398	0.170706	0.134168	0.096208	0.049522
0.698327	0.348589	0.489690	0.310636	0.345589	0.313026	0.181424	0.158721	0.113385	0.088773	0.050050
0.371955	0.361261	0.358186	0.348235	0.248548	0.203675	0.266346	0.208106	0.140703	0.099599	0.049160
0.552017	0.354062	0.457630	0.454475	0.331670	0.312300	0.198793	0.164411	0.153464	0.110441	0.048361
0.415356	0.360406	0.316595	0.337877	0.292435	0.311374	0.255672	0.159355	0.142053	0.094004	0.048550
0.403467	0.490471	0.365325	0.307039	0.316625	0.272896	0.249896	0.150545	0.110369	0.082332	0.048770
0.447915	0.491711	0.346260	0.336278	0.342299	0.257683	0.218015	0.215646	0.143128	0.101174	0.050953
0.538729	0.388478	0.417671	0.315720	0.271793	0.256206	0.207966	0.150547	0.119108	0.087941	0.044619
0.536047	0.548151	0.521014	0.313234	0.339439	0.316276	0.176503	0.141378	0.113765	0.090952	0.048746
0.637061	0.575114	0.443453	0.406347	0.230919	0.238472	0.214810	0.159983	0.123633	0.080741	0.046211
0.590851	0.505647	0.320017	0.364306	0.398753	0.313813	0.208160	0.167029	0.127668	0.081432	0.048393
0.582569	0.574164	0.497497	0.358762	0.254388	0.243732	0.243949	0.158791	0.125708	0.079471	0.048154
0.413222	0.436541	0.372126	0.439646	0.258833	0.228599	0.253673	0.203944	0.107987	0.079547	0.048020
0.474976	0.576239	0.514187	0.302113	0.372248	0.207955	0.185448	0.173851	0.130721	0.086334	0.048061
0.624891	0.595623	0.521070	0.374288	0.365454	0.328309	0.222918	0.176851	0.144782	0.080041	0.046579
0.543282	0.365948	0.352805	0.465106	0.238024	0.245002	0.179802	0.169708	0.131929	0.092403	0.048186
0.478757	0.401858	0.526190	0.277374	0.286315	0.288541	0.166414	0.176559	0.154613	0.080163	0.052021
0.650440	0.452856	0.537576	0.281203	0.293480	0.295443	0.217594	0.169727	0.151307	0.077511	0.047111
0.703174	0.465276	0.459665	0.400313	0.274340	0.284190	0.211651	0.172568	0.113979	0.090194	0.048840
0.664888	0.361958	0.386232	0.297822	0.251547	0.194492	0.266185	0.211730	0.138979	0.083600	0.045852
0.552700	0.451166	0.401336	0.394954	0.342290	0.201375	0.263645	0.172696	0.108274	0.079370	0.048298
0.581798	0.435569	0.337145	0.407166	0.299744	0.224661	0.228618	0.174187	0.112552	0.092003	0.046390
0.413462	0.398281	0.524132	0.340685	0.342984	0.240993	0.189422	0.201576	0.114300	0.086641	0.047315
0.629563	0.409189	0.447923	0.339612	0.347931	0.326807	0.207504	0.153061	0.135802	0.102585	0.049995
0.607872	0.518400	0.349608	0.390370	0.332448	0.323459	0.267761	0.152732	0.144054	0.094072	0.048239
0.595564	0.448855	0.451853	0.466203	0.387208	0.314724	0.265361	0.192857	0.153259	0.091489	0.047137
0.493795	0.459929	0.386570	0.288971	0.317210	0.246553	0.224999	0.145853	0.146227	0.078932	0.048697
0.668947	0.485047	0.412409	0.288171	0.284988	0.245155	0.227084	0.135069	0.131637	0.087210	0.049478
0.416003	0.616570	0.458120	0.375417	0.287986	0.249226	0.179860	0.169578	0.115875	0.084051	0.047637
0.695043	0.366472	0.343305	0.369371	0.384855	0.295357	0.262996	0.155947	0.145020	0.095262	0.051045
0.431596	0.589168	0.488762	0.432355	0.318202	0.224536	0.250034	0.163676	0.105941	0.078685	0.045932
0.452318	0.566424	0.463184	0.357933	0.279307	0.240693	0.264056	0.154170	0.109790	0.074780	0.048320
0.419764	0.560658	0.307307	0.424584	0.231929	0.243995	0.183070	0.189943	0.109875	0.105908	0.049452
0.550035	0.574195	0.377469	0.324189	0.299019	0.235279	0.178903	0.138774	0.143540	0.098635	0.048478
0.558395	0.406666	0.426620	0.329026	0.293340	0.209224	0.257837	0.199090	0.125152	0.086232	0.046942
0.646503	0.550092	0.535852	0.307204	0.326261	0.214288	0.241112	0.184216	0.129005	0.100224	0.049899
0.608609	0.432650	0.513610	0.318735	0.358383	0.220296	0.185738	0.152214	0.124309	0.087376	0.049186
0.392240	0.520708	0.464188	0.427371	0.280952	0.222067	0.170698	0.178235	0.106562	0.088822	0.049934
0.441600	0.594722	0.324905	0.279740	0.285658	0.264950	0.225711	0.165900	0.109352	0.088481	0.047862
0.619460	0.588946	0.306230	0.281356	0.239953	0.214240	0.220798	0.162656	0.109295	0.087145	0.047924
0.437729	0.478269	0.500774	0.365365	0.357707	0.271712	0.206219	0.189798	0.124971	0.103848	0.053026
0.478352	0.367467	0.355467	0.449178	0.253320	0.229035	0.256982	0.204197	0.111897	0.094326	0.049883
0.371498	0.375035	0.355498	0.338376	0.288794	0.264258	0.171642	0.156511	0.143507	0.087607	0.048521
0.567925	0.583040	0.316589	0.350847	0.236087	0.305127	0.271884	0.167811	0.130345	0.091985	0.051734
0.592556	0.347689	0.391986	0.337498	0.348917	0.296447	0.223853	0.158458	0.141816	0.075802	0.047373
0.482806	0.527688	0.297792	0.278796	0.222095	0.316863	0.237306	0.145670	0.124173	0.098941	0.047195
0.679361	0.577577	0.508585	0.395910	0.238236	0.204222	0.165834	0.153763	0.140881	0.089287	0.044922
0.471297	0.359766	0.340335	0.382815	0.373264	0.265900	0.257664	0.179643	0.137511	0.096893	0.049492
0.442994	0.473118	0.449832	0.286933	0.270976	0.228287	0.275279	0.147414	0.147415	0.107376	0.048808
0.486654	0.546546	0.338591	0.391400	0.398156	0.242812	0.198957	0.183253	0.113790	0.083765	0.048058
0.489914	0.366682	0.305812	0.301050	0.297062	0.324206	0.203100	0.185854	0.142636	0.098085	0.049311
0.615850	0.334513	0.448007	0.374237	0.340748	0.214308	0.220874	0.194575	0.111005	0.098502	0.049421
0.562246	0.401843	0.526244	0.464582	0.291056	0.278914	0.260883	0.142492	0.134014	0.070149	0.045095
0.395172	0.519187	0.297091	0.423550	0.337952	0.292314	0.177216	0.146365	0.118675	0.084308	0.047495
0.407485	0.480487	0.384136	0.446649	0.265804	0.255074	0.235836	0.155102	0.122336	0.084774	0.045387
0.554005	0.535947	0.448922	0.310470	0.401551	0.243099	0.242390	0.170695	0.138000	0.099611	0.047893
0.431086	0.421461	0.489422	0.395218	0.232312	0.214397	0.172224	0.179670	0.109875	0.104998	0.047684
0.682307	0.583365	0.467363	0.400537	0.251657	0.304191	0.218794	0.171163	0.127348	0.088277	0.046658
0.560034	0.606843	0.379897	0.388153	0.354077	0.200799	0.263722	0.186901	0.124332	0.088947	0.048700
0.376826	0.441451	0.296308	0.436263	0.298524	0.282202	0.259360	0.189164	0.150928	0.085780	0.048616
0.555311	0.341839	0.414550	0.431750	0.291756	0.284902	0.197612	0.148123	0.159754	0.110546	0.048144
0.455449	0.428907	0.324615	0.310803	0.360161	0.248032	0.192577	0.180777	0.139233	0.098217	0.048301
0.464194	0.560274	0.467811	0.290527	0.346110	0.283147	0.174762	0.196307	0.116862	0.084615	0.047832
0.513524	0.425958	0.441556	0.433371	0.290290	0.216454	0.256937	0.177401	0.113731	0.078508	0.045972
0.698102	0.350137	0.298225	0.278163	0.378631	0.292067	0.215540	0.184248	0.142595	0.100615	0.048247
0.580697	0.491004	0.452621	0.264460	0.335658	0.235659	0.223324	0.192029	0.128386	0.098149	0.047654
0.661171	0.346473	0.346964	0.279132	0.379070	0.217880	0.223745	0.188322	0.121073	0.090671	0.047235
0.692790	0.552304	0.339660	0.295654	0.383529	0.286667	0.200354	0.174717	0.123284	0.084550	0.049544
0.407146	0.397986	0.305815	0.357825	0.278665	0.249842	0.234533	0.156236	0.129865	0.092496	0.048065
0.513612	0.465933	0.496838	0.359853	0.333920	0.322158	0.250733	0.206251	0.131515	0.070901	0.047099
0.456948	0.600011	0.387508	0.408977	0.273112	0.221865	0.169019	0.200559	0.139407	0.080928	0.047917
0.498974	0.604195	0.418604	0.284945	0.386623	0.203792	0.260478	0.156659	0.149578	0.091235	0.048011
0.569797	0.548373	0.479644	0.471676	0.255034	0.217832	0.228672	0.178519	0.130150	0.096620	0.047093
0.472296	0.373457	0.422413	0.269958	0.246354	0.239214	0.175941	0.179118	0.131922	0.083227	0.049522
0.405628	0.412467	0.332266	0.348516	0.391889	0.304051	0.256894	0.160379	0.139887	0.079464	0.050890
0.586148	0.367546	0.396674	0.395338	0.351179	0.276064	0.251442	0.183802	0.159336	0.103140	0.049595
0.689019	0.506628	0.321802	0.271380	0.328490	0.235373	0.182465	0.144794	0.118574	0.081612	0.047279
0.529271	0.536428	0.363130	0.357469	0.321751	0.209770	0.249115	0.146460	0.156270	0.085280	0.046601
0.633632	0.518465	0.316939	0.458898	0.300256	0.198782	0.249846	0.180062	0.119951	0.091767	0.045960
0.460282	0.578289	0.381089	0.384450	0.279361	0.233082	0.216098	0.145912	0.114763	0.088403	0.051303
0.582129	0.525985	0.374396	0.399816	0.349513	0.239444	0.198700	0.140058	0.126586	0.075894	0.049123
0.468597	0.502952	0.530185	0.409750	0.267081	0.232347	0.178213	0.202958	0.122184	0.089268	0.048799
0.693392	0.495446	0.462747	0.297361	0.267679	0.336239	0.262590	0.202018	0.144941	0.080771	0.047664
0.537158	0.553447	0.477488	0.452487	0.357137	0.236564	0.176885	0.188860	0.103684	0.094653	0.048348
0.563244	0.483107	0.481603	0.269136	0.375194	0.303416	0.227784	0.137026	0.111913	0.095400	0.049931
0.572947	0.367326	0.387921	0.396507	0.235038	0.197683	0.175445	0.148471	0.121940	0.074910	0.046563
0.393094	0.614167	0.378486	0.405091	0.370152	0.267533	0.228208	0.185435	0.148917	0.082611	0.045377
0.651704	0.480058	0.370906	0.423489	0.265566	0.282482	0.220790	0.156512	0.153738	0.101222	0.045677
0.430627	0.480484	0.310169	0.331761	0.245744	0.299175	0.236967	0.204739	0.147356	0.092755	0.050989
0.449833	0.407624	0.381870	0.336048	0.383540	0.251288	0.259451	0.187799	0.146223	0.091809	0.045009
0.394660	0.609917	0.352152	0.375072	0.320246	0.226265	0.250948	0.198601	0.139699	0.083621	0.051382
0.439818	0.585467	0.498858	0.358175	0.300166	0.248475	0.181743	0.171968	0.124785	0.083954	0.049327
0.533893	0.435619	0.345024	0.309193	0.283931	0.237149	0.240466	0.158498	0.123675	0.096307	0.049422
0.530370	0.436092	0.366403	0.424071	0.366168	0.273041	0.229498	0.204356	0.126829	0.083452	0.049886
0.513022	0.359758	0.323896	0.332304	0.348682	0.280456	0.232017	0.161860	0.150055	0.084519	0.047259
0.602027	0.541570	0.425636	0.284957	0.249650	0.242183	0.245718	0.137032	0.114049	0.084710	0.049722
0.489959	0.513788	0.324270	0.348322	0.303351	0.200504	0.214299	0.163070	0.143381	0.089915	0.049866
0.696295	0.332691	0.527897	0.327669	0.300324	0.283241	0.246366	0.181987	0.105886	0.094180	0.046314
0.406643	0.495794	0.397601	0.377523	0.242708	0.304636	0.218742	0.193910	0.134690	0.082794	0.047771
0.473621	0.425960	0.302035	0.298105	0.377319	0.321229	0.160483	0.165704	0.135140	0.081634	0.047848
0.601433	0.432388	0.376463	0.418883	0.309543	0.197966	0.176160	0.174987	0.142646	0.088215	0.048160
0.491110	0.381381	0.501708	0.336800	0.296986	0.252866	0.266640	0.136780	0.113712	0.084873	0.048917
0.389621	0.453495	0.460609	0.404748	0.348397	0.320006	0.262432	0.170326	0.112871	0.081440	0.048300
0.406120	0.416113	0.470410	0.365660	0.242439	0.210367	0.197488	0.150989	0.150596	0.083781	0.044218
0.437273	0.602074	0.452384	0.323342	0.304579	0.292737	0.252590	0.151193	0.110159	0.089645	0.047016
0.595911	0.596356	0.379063	0.314554	0.393785	0.325065	0.236788	0.169391	0.144721	0.095308	0.047522
0.370600	0.599641	0.477316	0.351838	0.351866	0.240103	0.195728	0.185544	0.124634	0.074003	0.047759
0.686196	0.381151	0.471694	0.418889	0.326142	0.218434	0.257323	0.150707	0.126025	0.092144	0.047013
0.481127	0.406155	0.322278	0.425110	0.248346	0.245780	0.227037	0.158139	0.118184	0.091821	0.051015
0.700084	0.595852	0.320991	0.424866	0.240405	0.278032	0.206634	0.191615	0.113613	0.076335	0.046603
0.473730	0.355334	0.522077	0.316816	0.245818	0.220312	0.197083	0.136379	0.149500	0.099489	0.048591
0.648225	0.588923	0.493588	0.369709	0.325215	0.227068	0.213353	0.202081	0.113606	0.086926	0.045621
0.572394	0.423878	0.357982	0.330849	0.313971	0.215668	0.191268	0.150102	0.138910	0.093972	0.047497
0.592760	0.370132	0.351387	0.413817	0.383032	0.272308	0.193343	0.175881	0.118385	0.093371	0.048286
0.434679	0.596390	0.495769	0.415898	0.348738	0.237380	0.164978	0.135010	0.125809	0.085213	0.046391
0.410142	0.487182	0.371614	0.419872	0.342433	0.233780	0.242130	0.214854	0.130571	0.078213	0.046530
0.544596	0.444843	0.315877	0.425985	0.247378	0.242601	0.159439	0.203248	0.103514	0.096885	0.047816
0.657852	0.608117	0.502992	0.315814	0.270964	0.323659	0.239956	0.148794	0.116433	0.082777	0.049994
0.393497	0.377974	0.371769	0.374076	0.296323	0.213318	0.173015	0.162950	0.123349	0.083933	0.047824
0.370080	0.530954	0.498500	0.299231	0.291943	0.304777	0.173977	0.181659	0.100891	0.088937	0.049444
0.393986	0.515008	0.420738	0.405225	0.239388	0.308191	0.173273	0.165146	0.147660	0.074949	0.045998
0.452933	0.579512	0.316561	0.345724	0.377835	0.244617	0.205332	0.196727	0.156613	0.096174	0.049605
0.667986	0.467840	0.313512	0.444787	0.263659	0.246636	0.264082	0.162981	0.114887	0.087083	0.048488
0.407669	0.381727	0.426707	0.260233	0.363237	0.265257	0.228019	0.148726	0.120669	0.089272	0.048474
0.586811	0.517572	0.445387	0.334530	0.339208	0.241950	0.166357	0.194427	0.128753	0.088431	0.049218
0.583032	0.449533	0.303835	0.284378	0.308924	0.260010	0.230191	0.165645	0.147546	0.093583	0.048597
0.442248	0.362377	0.335213	0.374844	0.308971	0.315686	0.185933	0.129804	0.121753	0.080618	0.046655
0.442435	0.435292	0.391793	0.359744	0.268876	0.246863	0.216908	0.158515	0.122641	0.097995	0.049297
0.599614	0.483101	0.314127	0.401868	0.346256	0.296066	0.200546	0.159560	0.125792	0.085253	0.049576
0.580879	0.544727	0.334051	0.447028	0.266340	0.249048	0.230534	0.200778	0.116205	0.074233	0.044839
0.458963	0.354588	0.482544	0.326510	0.230292	0.310281	0.268217	0.170870	0.139719	0.090739	0.048110
0.476003	0.462251	0.528479	0.397606	0.356117	0.224894	0.241535	0.198183	0.141893	0.088883	0.049053
0.497582	0.409457	0.460092	0.330321	0.317161	0.228197	0.248790	0.186735	0.129995	0.076294	0.048365
0.469240	0.598677	0.419360	0.441497	0.307892	0.248293	0.200679	0.193294	0.125552	0.092404	0.048034
0.636315	0.502998	0.354037	0.340063	0.319697	0.262398	0.245330	0.157505	0.124176	0.080809	0.048956
0.438771	0.380673	0.530026	0.345901	0.385591	0.206768	0.241436	0.145997	0.134408	0.087415	0.047966
0.454232	0.608773	0.325495	0.362560	0.248052	0.202003	0.252235	0.143719	0.114353	0.088050	0.050117
0.652242	0.425981	0.369595	0.349028	0.366390	0.294062	0.206249	0.189402	0.155348	0.087434	0.048316
0.532344	0.367471	0.538088	0.328572	0.262161	0.216503	0.190345	0.215820	0.158056	0.086612	0.046864
0.466907	0.424627	0.335833	0.414295	0.267763	0.235983	0.250646	0.150957	0.128223	0.091145	0.047365
0.540631	0.434482	0.456309	0.452268	0.389891	0.267848	0.179627	0.142095	0.137776	0.089082	0.046309
0.463716	0.364847	0.478890	0.379578	0.354917	0.284292	0.228024	0.191425	0.136076	0.094900	0.047996
0.561678	0.584569	0.490287	0.343254	0.234955	0.310331	0.240151	0.209821	0.147367	0.087356	0.049607
0.397992	0.511556	0.434926	0.381944	0.323572	0.285063	0.221743	0.152770	0.112282	0.094602	0.051176
0.482458	0.557947	0.375941	0.260151	0.322281	0.299325	0.225455	0.175022	0.129926	0.080222	0.046937
0.528925	0.435347	0.452568	0.294215	0.281628	0.316938	0.187752	0.184158	0.123593	0.082893	0.045361
0.604467	0.536829	0.303416	0.392888	0.383109	0.321005	0.171365	0.192423	0.134510	0.094713	0.048923
0.522890	0.620767	0.443013	0.281848	0.347198	0.219281	0.238286	0.189689	0.134754	0.089191	0.050039
0.437373	0.339102	0.390625	0.353253	0.295887	0.249196	0.199967	0.197289	0.139305	0.088143	0.046363
0.456757	0.542555	0.420267	0.458497	0.245702	0.223712	0.216758	0.174048	0.125935	0.086331	0.046844
0.388848	0.395402	0.311881	0.453596	0.285786	0.248079	0.212435	0.155628	0.129890	0.084399	0.047659
0.459224	0.400778	0.438234	0.331433	0.225302	0.198283	0.254343	0.203017	0.117368	0.099256	0.051001
0.605077	0.603783	0.372507	0.417831	0.236899	0.284036	0.259212	0.174350	0.146241	0.087047	0.048976
0.580881	0.414241	0.489815	0.301575	0.367353	0.276077	0.208724	0.137480	0.107199	0.077321	0.048530
0.376047	0.500854	0.531771	0.323165	0.347795	0.212493	0.176122	0.143697	0.158075	0.089634	0.048483
0.546237	0.528628	0.430706	0.434087	0.370642	0.233716	0.175893	0.174569	0.122038	0.097657	0.047634
0.578525	0.367093	0.357563	0.275141	0.305454	0.307585	0.169117	0.196476	0.112562	0.077025	0.047999
0.689607	0.354345	0.493915	0.290930	0.381525	0.217141	0.225143	0.139507	0.126251	0.106353	0.048851
0.528778	0.425900	0.393914	0.394765	0.379174	0.246323	0.241333	0.166360	0.134815	0.093770	0.048645
0.637052	0.359294	0.376410	0.439173	0.276420	0.261989	0.194423	0.201730	0.146504	0.108084	0.049945
0.453432	0.570582	0.510803	0.301606	0.263881	0.233681	0.175275	0.141009	0.127629	0.085478	0.049176
0.445323	0.587933	0.395152	0.309588	0.271868	0.320647	0.197972	0.166767	0.110572	0.090244	0.046669
0.676078	0.463554	0.535149	0.268817	0.359235	0.246137	0.230992	0.150763	0.151868	0.081877	0.047236
0.511975	0.373305	0.352571	0.296595	0.259915	0.248109	0.191116	0.146538	0.142508	0.088436	0.049638
0.634948	0.552283	0.428167	0.364425	0.232766	0.282720	0.248894	0.134827	0.106170	0.093739	0.046164
0.473674	0.520022	0.396518	0.383771	0.260320	0.320476	0.232260	0.168622	0.115707	0.092655	0.047505
0.534809	0.503816	0.477257	0.275597	0.320343	0.254617	0.168985	0.166940	0.135568	0.098830	0.047910
0.389459	0.447364	0.339127	0.339179	0.353433	0.209707	0.196408	0.199470	0.162669	0.095230	0.050010
0.432516	0.360458	0.495100	0.304436	0.299942	0.241985	0.260625	0.188478	0.107041	0.087058	0.046158
0.371439	0.429474	0.458120	0.387008	0.273246	0.306725	0.256247	0.161843	0.127618	0.079345	0.049563
0.588548	0.393460	0.420235	0.358597	0.351277	0.210617	0.225872	0.168530	0.143883	0.097198	0.045243
0.699589	0.444135	0.485932	0.342622	0.336358	0.243050	0.271299	0.144946	0.121578	0.100453	0.046790
0.369226	0.559838	0.520828	0.307418	0.322383	0.254050	0.248155	0.173979	0.122339	0.092278	0.049082
0.525378	0.343966	0.361862	0.406345	0.365980	0.288468	0.246269	0.164194	0.150867	0.093348	0.046220
0.559762	0.365929	0.341653	0.373433	0.336241	0.293565	0.233614	0.161915	0.131584	0.079811	0.045044
0.491107	0.496812	0.318629	0.366186	0.385725	0.255873	0.182146	0.197827	0.151612	0.082679	0.047709
0.461654	0.336614	0.421709	0.346606	0.399192	0.274994	0.186848	0.175257	0.142472	0.081571	0.047839
0.692427	0.484505	0.483799	0.273220	0.391568	0.231978	0.206696	0.139793	0.110807	0.089560	0.048206
0.604386	0.394544	0.418243	0.476567	0.301646	0.306288	0.216593	0.139640	0.145285	0.078840	0.045920
0.530477	0.482583	0.458929	0.319567	0.240577	0.273419	0.178047	0.196231	0.121338	0.101631	0.048534
0.402629	0.382992	0.397030	0.264446	0.348642	0.229102	0.223542	0.133991	0.124904	0.091303	0.050326
0.672708	0.574519	0.473517	0.327645	0.290660	0.253211	0.224383	0.172443	0.146105	0.087185	0.046456
0.627250	0.449493	0.322818	0.400428	0.235671	0.220068	0.257929	0.158491	0.159150	0.100285	0.050761
0.451821	0.442343	0.377948	0.426016	0.369588	0.236125	0.216237	0.202189	0.131150	0.085939	0.051113
0.595101	0.383939	0.468241	0.418178	0.360067	0.231230	0.208008	0.158445	0.129724	0.096204	0.049618
0.426509	0.380506	0.340563	0.344961	0.321847	0.298377	0.234291	0.178284	0.134890	0.092234	0.049665
0.601575	0.393905	0.525923	0.329074	0.286198	0.310980	0.263910	0.146537	0.121582	0.089425	0.049367
0.505977	0.470627	0.404571	0.377999	0.291301	0.209212	0.240317	0.149416	0.110762	0.106864	0.049181
0.688637	0.373831	0.413845	0.350784	0.392356	0.305737	0.230698	0.182258	0.132706	0.097306	0.048270
0.449617	0.429704	0.336366	0.324061	0.243756	0.192251	0.225522	0.147019	0.126844	0.079140	0.051334
0.587109	0.403660	0.523552	0.275565	0.340799	0.206307	0.216690	0.161291	0.110697	0.088494	0.047442
0.626085	0.431353	0.309378	0.277216	0.364365	0.247788	0.169674	0.209421	0.154115	0.079682	0.048194
0.396142	0.493680	0.357988	0.347894	0.337410	0.215255	0.221689	0.194314	0.107084	0.105871	0.050658
0.474681	0.451516	0.333381	0.424960	0.281187	0.235508	0.264137	0.185686	0.119116	0.091493	0.047651
0.442157	0.494528	0.311423	0.332266	0.362069	0.278031	0.218772	0.144633	0.139191	0.082829	0.048687
0.407743	0.491839	0.484004	0.398600	0.259158	0.325346	0.260603	0.154964	0.154554	0.081348	0.047810
0.615544	0.377568	0.316034	0.435692	0.299890	0.266179	0.167269	0.167879	0.113879	0.091865	0.049149
0.396285	0.447321	0.528300	0.310178	0.263894	0.304971	0.237802	0.154695	0.121173	0.088207	0.048269
0.409970	0.335899	0.322308	0.404473	0.294493	0.259519	0.262295	0.153848	0.133406	0.073074	0.046978
0.627397	0.342508	0.424722	0.365849	0.264901	0.288906	0.235031	0.181065	0.128322	0.093324	0.048311
0.527920	0.334162	0.376783	0.319534	0.266058	0.316346	0.193224	0.167704	0.118949	0.096766	0.047948
0.633562	0.603781	0.483804	0.409651	0.302247	0.216497	0.209352	0.170095	0.121544	0.090582	0.050289
0.690454	0.400680	0.308881	0.397573	0.324022	0.201068	0.188544	0.142806	0.124547	0.091521	0.048068
0.467448	0.468595	0.466937	0.381840	0.342661	0.253157	0.263887	0.173212	0.155798	0.088476	0.046752
0.650363	0.493340	0.316427	0.282054	0.252855	0.311826	0.252246	0.158233	0.146810	0.080164	0.047987
0.480812	0.459977	0.540091	0.428209	0.378769	0.247277	0.210880	0.140158	0.133235	0.088244	0.045434
0.656846	0.594545	0.533792	0.285665	0.390870	0.198493	0.258605	0.176547	0.145905	0.093997	0.046207
0.362015	0.410633	0.312100	0.279850	0.379825	0.310217	0.196723	0.170896	0.143444	0.093219	0.049565
0.680483	0.420198	0.319022	0.290087	0.366329	0.239621	0.178274	0.190471	0.143409	0.079907	0.045728
0.527135	0.372466	0.410269	0.285122	0.255853	0.208163	0.247354	0.148191	0.132305	0.100060	0.046743
0.528518	0.457707	0.372869	0.365009	0.343660	0.255896	0.193550	0.166093	0.118375	0.085617	0.047048
0.592321	0.545564	0.526715	0.460164	0.375819	0.295047	0.247373	0.196846	0.121812	0.091617	0.047239
0.415410	0.417361	0.305840	0.313218	0.273343	0.247559	0.203529	0.141219	0.142285	0.086082	0.048381
0.513761	0.607798	0.301199	0.292788	0.387068	0.246131	0.174463	0.154858	0.120625	0.082802	0.046987
0.490259	0.526224	0.460006	0.379918	0.243258	0.326632	0.199138	0.140965	0.114293	0.085545	0.048621
0.444805	0.374998	0.479881	0.353335	0.268204	0.325103	0.189447	0.163242	0.107715	0.087005	0.048836
0.599243	0.397476	0.372655	0.475442	0.243492	0.252446	0.212855	0.158121	0.142057	0.078605	0.049617
0.407158	0.399092	0.470887	0.275650	0.223094	0.209337	0.194437	0.177372	0.150902	0.089613	0.048573
0.414805	0.556205	0.494498	0.391820	0.335448	0.209736	0.197785	0.196754	0.120190	0.082690	0.047812
0.433706	0.544242	0.478547	0.351167	0.385166	0.303778	0.209037	0.175325	0.156775	0.094367	0.049249
0.577323	0.495010	0.362058	0.359123	0.245301	0.279609	0.191881	0.146395	0.130813	0.092617	0.047189
0.626244	0.427364	0.532151	0.455401	0.388225	0.314585	0.215299	0.168405	0.139169	0.088445	0.046260
0.393082	0.352390	0.405805	0.382338	0.239984	0.264710	0.208301	0.149691	0.148885	0.086686	0.048626
0.475127	0.498730	0.492473	0.268662	0.256354	0.245502	0.176446	0.164391	0.110297	0.085541	0.046221
0.583272	0.440787	0.356058	0.411566	0.362600	0.265907	0.207077	0.174125	0.110759	0.081252	0.046030
0.498456	0.408838	0.543045	0.312515	0.364177	0.213002	0.226410	0.206889	0.109732	0.079621	0.047569
0.637428	0.553452	0.424824	0.406446	0.346276	0.260904	0.201351	0.195777	0.110566	0.096962	0.046475
0.496321	0.574551	0.402821	0.337266	0.284295	0.286902	0.187372	0.185361	0.106191	0.086093	0.046991
0.698943	0.479294	0.519977	0.352995	0.378771	0.260762	0.225703	0.177786	0.137890	0.087654	0.049872
0.701299	0.504189	0.342552	0.326806	0.238549	0.220056	0.218516	0.206884	0.151216	0.081471	0.051034
0.447157	0.609283	0.486155	0.343724	0.278651	0.292307	0.216399	0.188144	0.149005	0.097659	0.048368
0.416178	0.568670	0.313721	0.341575	0.373932	0.232458	0.230884	0.179735	0.121129	0.080734	0.050135
0.476549	0.431449	0.361293	0.286502	0.393272	0.297095	0.189098	0.159340	0.110000	0.099554	0.048454
0.687242	0.458744	0.395128	0.276019	0.300916	0.199867	0.270093	0.165834	0.147976	0.099797	0.044916
0.687148	0.599109	0.453813	0.425727	0.310462	0.234941	0.220098	0.212272	0.124846	0.082453	0.047893
0.389183	0.333160	0.394939	0.436599	0.378237	0.301013	0.188459	0.178303	0.135893	0.082248	0.045895
0.647096	0.558712	0.448396	0.277895	0.262958	0.297344	0.174752	0.165586	0.128444	0.091618	0.048818
0.501371	0.373888	0.474813	0.382151	0.283376	0.207629	0.238032	0.152033	0.136704	0.095940	0.046746
0.525695	0.398795	0.508815	0.447101	0.314747	0.216058	0.219651	0.146453	0.148132	0.084194	0.047578
0.405637	0.512970	0.409862	0.368430	0.358873	0.296131	0.191587	0.162717	0.139868	0.090594	0.049994
0.570824	0.357712	0.350359	0.294331	0.333192	0.319735	0.175448	0.179070	0.121560	0.103791	0.049941
0.619687	0.463481	0.391012	0.318643	0.315934	0.228415	0.264902	0.192088	0.146310	0.091095	0.049347
0.570493	0.422484	0.462634	0.292365	0.327047	0.256902	0.165071	0.177148	0.135570	0.085338	0.050465
0.465243	0.401914	0.309887	0.365561	0.379722	0.324511	0.171938	0.148042	0.128131	0.085392	0.048206
0.700609	0.427471	0.308848	0.262239	0.364777	0.311487	0.237344	0.187883	0.124987	0.083708	0.049980
0.421982	0.365138	0.355715	0.392269	0.396374	0.293356	0.244285	0.153114	0.113424	0.094822	0.048279
0.592005	0.476579	0.412726	0.420332	0.319117	0.244866	0.233055	0.147339	0.147738	0.076114	0.047704
0.473777	0.556498	0.304913	0.375622	0.308433	0.248096	0.227630	0.149141	0.143960	0.100299	0.047606
0.498368	0.578992	0.373429	0.294115	0.278783	0.248572	0.179329	0.153004	0.143002	0.096610	0.047637
0.495963	0.602588	0.521861	0.323158	0.384688	0.251742	0.250458	0.161643	0.126473	0.082164	0.047149
0.692168	0.436929	0.479140	0.454771	0.313918	0.236157	0.197642	0.196013	0.110755	0.095349	0.048883
0.613648	0.564185	0.503132	0.317617	0.285576	0.301076	0.220921	0.211665	0.130861	0.092667	0.048260
0.496688	0.479068	0.476685	0.461212	0.319812	0.245502	0.227296	0.177572	0.129945	0.089169	0.045833
0.541268	0.453182	0.417556	0.375430	0.340691	0.328936	0.247563	0.167499	0.124456	0.082883	0.048679
0.387015	0.455444	0.453545	0.396027	0.316737	0.299357	0.232692	0.165684	0.107509	0.094255	0.047559
0.602341	0.588149	0.307513	0.427016	0.315635	0.232412	0.271148	0.139367	0.157369	0.085795	0.046916
0.526225	0.564058	0.390442	0.303770	0.252029	0.219913	0.257373	0.161368	0.124317	0.076921	0.046919
0.443230	0.468500	0.424846	0.363201	0.278599	0.239866	0.238489	0.203234	0.139273	0.091924	0.046268
0.402060	0.482489	0.482732	0.347944	0.245461	0.258378	0.207324	0.192870	0.113033	0.091850	0.051778
0.530609	0.414157	0.483658	0.343280	0.338055	0.299131	0.218961	0.194804	0.140518	0.084804	0.046515
0.477930	0.365153	0.482996	0.390757	0.252029	0.253234	0.208177	0.194888	0.123294	0.089301	0.048867
0.606620	0.620746	0.385762	0.307456	0.386675	0.226669	0.233986	0.187129	0.133232	0.097968	0.048194
0.700694	0.351421	0.328396	0.403618	0.246223	0.253417	0.271010	0.175970	0.111970	0.081003	0.048878
0.615126	0.554737	0.497074	0.356681	0.325637	0.306872	0.178013	0.201044	0.153417	0.101367	0.049138
0.680281	0.490131	0.328526	0.381079	0.242479	0.294308	0.241410	0.171749	0.128335	0.084094	0.049078
0.603100	0.392711	0.366837	0.356232	0.386365	0.285653	0.245400	0.173387	0.131596	0.095683	0.047712
0.393120	0.457687	0.454164	0.441148	0.278387	0.291210	0.171959	0.174332	0.156187	0.095445	0.048317
0.405799	0.457242	0.474482	0.283760	0.240291	0.293866	0.207547	0.198498	0.152816	0.103032	0.049843
0.595283	0.409047	0.408875	0.261373	0.371893	0.301089	0.167950	0.149645	0.121094	0.082267	0.047787
0.649377	0.334246	0.321577	0.279445	0.356068	0.258450	0.208369	0.136031	0.137448	0.092407	0.047953
0.556266	0.593481	0.443171	0.324221	0.320033	0.303075	0.221381	0.162454	0.155292	0.097820	0.050729
0.530275	0.329375	0.355200	0.408258	0.242514	0.271534	0.260408	0.146296	0.116372	0.092631	0.049263
0.488277	0.546118	0.410089	0.339420	0.286228	0.231290	0.183507	0.147694	0.140213	0.088023	0.047275
0.577249	0.417547	0.381358	0.280796	0.245451	0.297203	0.176468	0.186947	0.150460	0.094938	0.047836
0.503669	0.448731	0.354880	0.375940	0.272100	0.244520	0.205789	0.204765	0.142849	0.087057	0.048925
0.614024	0.494115	0.423204	0.342636	0.265470	0.232867	0.250971	0.156054	0.147808	0.087945	0.046874
0.587274	0.376127	0.401129	0.273209	0.370059	0.257417	0.194471	0.205056	0.110626	0.084011	0.046444
0.394526	0.538398	0.387494	0.381926	0.328534	0.222188	0.211433	0.148784	0.138418	0.076811	0.047598
0.484361	0.509325	0.477809	0.328273	0.296453	0.306660	0.182825	0.207034	0.125317	0.090804	0.047646
0.439743	0.447543	0.434871	0.286631	0.360115	0.239767	0.230814	0.150713	0.118631	0.072072	0.048895
0.617227	0.549116	0.463304	0.382555	0.323549	0.315595	0.179549	0.163002	0.115146	0.095714	0.049376
0.533775	0.560520	0.534115	0.326377	0.387550	0.201457	0.171167	0.151607	0.121634	0.094176	0.050033
0.483703	0.576289	0.326614	0.418702	0.381974	0.288689	0.247038	0.135455	0.146228	0.099144	0.049360
0.656384	0.420991	0.369069	0.360467	0.355238	0.205078	0.199271	0.146566	0.132283	0.085589	0.047507
0.475805	0.350979	0.456024	0.312159	0.266600	0.269895	0.216672	0.173958	0.117754	0.097485	0.046098
0.697638	0.440684	0.371538	0.396665	0.306225	0.316679	0.202235	0.160158	0.117832	0.089553	0.046714
0.515466	0.382349	0.464220	0.307505	0.358543	0.209917	0.207950	0.200362	0.149425	0.095416	0.046040
0.611305	0.513604	0.376037	0.308974	0.306346	0.256928	0.202022	0.177496	0.124989	0.077150	0.048764
0.375464	0.467749	0.472410	0.367789	0.251689	0.288649	0.228377	0.162530	0.140920	0.100047	0.047318
0.499961	0.522780	0.324217	0.302721	0.328021	0.243783	0.245279	0.166072	0.120863	0.089656	0.046146
0.392618	0.477767	0.401136	0.367454	0.289031	0.219379	0.259941	0.182014	0.114864	0.094207	0.045744
0.501651	0.485286	0.321047	0.334899	0.362146	0.298597	0.240246	0.187788	0.131061	0.103157	0.046840
0.507200	0.443679	0.341663	0.345213	0.295813	0.283131	0.223224	0.194796	0.130775	0.078952	0.048597
0.401321	0.550403	0.521948	0.457054	0.270686	0.203070	0.158329	0.160933	0.135961	0.080954	0.048340
0.506221	0.556947	0.377070	0.379376	0.344669	0.333327	0.201196	0.194578	0.119152	0.083066	0.048297
0.511651	0.411516	0.336684	0.328707	0.293779	0.215305	0.220031	0.177661	0.138509	0.084984	0.048592
0.521503	0.525722	0.299371	0.353980	0.346608	0.270136	0.202090	0.163759	0.114226	0.088451	0.048992
0.392919	0.400365	0.348787	0.317015	0.276561	0.211075	0.250849	0.168311	0.137143	0.090304	0.048704
0.590284	0.374266	0.414828	0.358286	0.254732	0.233121	0.237802	0.187646	0.127046	0.092469	0.049430
0.619165	0.340788	0.356599	0.415408	0.338648	0.232146	0.250484	0.179576	0.120301	0.084937	0.051424
0.521292	0.481281	0.439066	0.457109	0.277186	0.301229	0.270905	0.133411	0.124860	0.104472	0.050791
0.581193	0.421885	0.448227	0.261350	0.307906	0.205972	0.222041	0.141390	0.129122	0.083304	0.049409
0.475189	0.426563	0.436527	0.443611	0.387398	0.254914	0.270754	0.175156	0.112352	0.103072	0.048818
0.595848	0.551157	0.294187	0.290169	0.360628	0.242476	0.221842	0.169951	0.109331	0.079345	0.048684
0.384500	0.510214	0.409782	0.465396	0.309592	0.219826	0.195131	0.164958	0.114645	0.100739	0.046999
0.393411	0.452406	0.353720	0.399032	0.301607	0.285912	0.230926	0.149548	0.138196	0.075079	0.047477
0.688817	0.480871	0.304542	0.308160	0.351184	0.212849	0.163400	0.168381	0.150988	0.095898	0.047752
0.520499	0.476811	0.368737	0.268408	0.269098	0.300959	0.166605	0.207234	0.139067	0.086230	0.048513
0.490106	0.431565	0.534112	0.427132	0.244073	0.272979	0.216425	0.163114	0.123517	0.092917	0.048785
0.579689	0.600283	0.485624	0.330340	0.308390	0.300396	0.183077	0.136117	0.145897	0.100360	0.046389
0.680996	0.442956	0.371172	0.285188	0.376741	0.308115	0.245898	0.161803	0.110566	0.085714	0.044978
0.514507	0.377296	0.400854	0.282654	0.296510	0.223483	0.224677	0.183015	0.132420	0.079163	0.049788
0.602977	0.602323	0.492090	0.419643	0.229745	0.244871	0.246444	0.159421	0.110471	0.092362	0.047328
0.472487	0.420747	0.530110	0.418252	0.279471	0.290964	0.206528	0.166817	0.138695	0.083608	0.045556
0.473671	0.371902	0.393218	0.325914	0.377220	0.312523	0.207312	0.150365	0.127606	0.077069	0.048856
0.584117	0.420656	0.325835	0.444260	0.308634	0.302394	0.203794	0.194660	0.105235	0.093548	0.048373
0.641660	0.423369	0.498471	0.289621	0.268334	0.243240	0.164595	0.165280	0.145869	0.092537	0.048750
0.676547	0.509082	0.428232	0.454855	0.313832	0.243407	0.225972	0.140510	0.127490	0.091623	0.046674
0.576037	0.478395	0.353824	0.445128	0.326405	0.258712	0.256173	0.163488	0.130474	0.094168	0.047305
0.647139	0.358358	0.532328	0.330746	0.326074	0.228352	0.248290	0.130368	0.113352	0.087884	0.045087
0.500819	0.406480	0.374434	0.391071	0.263604	0.320818	0.191805	0.178100	0.135585	0.084057	0.050321
0.586478	0.576153	0.315540	0.303548	0.303728	0.206504	0.226908	0.143477	0.103824	0.098095	0.046480
0.530074	0.399959	0.422917	0.406572	0.372296	0.227638	0.166806	0.175293	0.127845	0.090935	0.047266
0.415175	0.358743	0.357082	0.427812	0.241861	0.220726	0.202867	0.175145	0.115392	0.082296	0.048593
0.422905	0.367907	0.398012	0.360071	0.256881	0.327900	0.215505	0.142811	0.131028	0.086836	0.046179
0.640560	0.405800	0.317543	0.278529	0.343460	0.248073	0.237888	0.164361	0.160786	0.098794	0.047839
0.524561	0.593038	0.452199	0.417892	0.346230	0.249215	0.213167	0.133938	0.146523	0.076694	0.048301
0.561642	0.373958	0.307888	0.440982	0.337803	0.304967	0.211492	0.134735	0.143174	0.085012	0.047132
0.539815	0.535271	0.383004	0.278445	0.268814	0.191483	0.236357	0.153749	0.137356	0.083467	0.049071
0.471700	0.551447	0.511561	0.421079	0.305052	0.292286	0.168190	0.164686	0.127660	0.095681	0.048677
0.611404	0.536826	0.418237	0.288284	0.291985	0.319695	0.267513	0.152404	0.111115	0.082694	0.046907
0.466014	0.439448	0.328233	0.341569	0.373291	0.247948	0.187773	0.154891	0.110985	0.078085	0.047078
0.555130	0.493288	0.528400	0.446120	0.331135	0.283441	0.175405	0.201831	0.156609	0.078226	0.049023
0.396498	0.587295	0.393192	0.275531	0.289155	0.241506	0.169036	0.160785	0.138136	0.081746	0.048697
0.607231	0.476401	0.300641	0.450578	0.233806	0.292568	0.261131	0.141488	0.139961	0.085252	0.050667
0.389999	0.410768	0.370833	0.440263	0.342706	0.240872	0.219878	0.201988	0.143141	0.090228	0.048686
0.438313	0.360296	0.423516	0.305293	0.335392	0.225186	0.252550	0.134679	0.140182	0.097599	0.050446
0.499473	0.597021	0.510721	0.347489	0.361312	0.329687	0.205759	0.198389	0.141307	0.089548	0.047523
0.611861	0.423840	0.392968	0.338127	0.328432	0.311742	0.225560	0.180405	0.159338	0.094441	0.046967
0.477298	0.516966	0.545974	0.447545	0.306641	0.308631	0.194087	0.198155	0.109796	0.078473	0.045853
0.632053	0.447834	0.346894	0.415130	0.294582	0.212344	0.251400	0.188815	0.122100	0.092629	0.050517
0.521753	0.402268	0.484050	0.451398	0.273123	0.296557	0.170046	0.166406	0.118870	0.100829	0.049725
0.423198	0.535795	0.502693	0.290406	0.395983	0.324422	0.256395	0.199493	0.111437	0.078991	0.046887
0.698990	0.390028	0.455965	0.355427	0.240654	0.313975	0.210579	0.165846	0.109160	0.086323	0.051126
0.550698	0.350803	0.311349	0.444885	0.231293	0.307031	0.230250	0.181023	0.143344	0.084261	0.048124
0.672514	0.362580	0.499043	0.389578	0.344342	0.200610	0.235857	0.187306	0.154872	0.094260	0.051634
0.703451	0.510598	0.312118	0.364789	0.302625	0.268675	0.247671	0.144851	0.145387	0.100295	0.047096
0.608531	0.547730	0.380151	0.335964	0.343032	0.222958	0.170762	0.154618	0.104753	0.083492	0.047947
0.392775	0.499478	0.479613	0.323611	0.353113	0.311408	0.188343	0.170872	0.129079	0.086682	0.046895
0.553585	0.546072	0.489083	0.284832	0.231788	0.314304	0.182484	0.186660	0.117009	0.075172	0.047040
0.626575	0.368251	0.399685	0.312473	0.281049	0.204183	0.237939	0.160887	0.142803	0.076701	0.047359
0.578535	0.575100	0.434698	0.387862	0.397703	0.331201	0.212356	0.200436	0.152071	0.083827	0.047966
0.663328	0.365481	0.481239	0.273113	0.305091	0.239195	0.219554	0.146907	0.117824	0.076160	0.050403
0.539655	0.351461	0.358665	0.462311	0.388166	0.223047	0.230636	0.137902	0.132652	0.085719	0.047447
0.437699	0.380993	0.349431	0.412886	0.277410	0.252649	0.233724	0.189426	0.135896	0.083104	0.046089
0.520112	0.621855	0.498177	0.460341	0.326153	0.259465	0.207683	0.170168	0.111616	0.094910	0.045872
0.505721	0.390371	0.497638	0.411170	0.357062	0.195758	0.188230	0.136629	0.120635	0.082471	0.046710
0.394343	0.353425	0.385381	0.444172	0.267593	0.206926	0.215096	0.193823	0.114413	0.095671	0.052436
0.396603	0.432925	0.325030	0.325376	0.375978	0.308624	0.186221	0.142669	0.112086	0.086251	0.050813
0.425044	0.596014	0.530805	0.419622	0.347494	0.215310	0.234242	0.177736	0.111526	0.097270	0.047686
0.459421	0.542146	0.528105	0.394394	0.327504	0.290720	0.190221	0.163086	0.119892	0.082767	0.048597
0.582669	0.338140	0.407349	0.428207	0.283135	0.322344	0.227769	0.180775	0.140280	0.086716	0.047054
0.608928	0.480259	0.375175	0.304751	0.256034	0.237578	0.169598	0.151583	0.139208	0.092988	0.046036
0.633648	0.594207	0.370787	0.370834	0.237004	0.247347	0.183873	0.139635	0.107220	0.093262	0.048334
0.645252	0.358786	0.375976	0.277896	0.314122	0.210796	0.180812	0.145252	0.132178	0.089862	0.047167
0.568759	0.430776	0.362359	0.447629	0.256490	0.237808	0.177939	0.155078	0.105166	0.098229	0.046343
0.698051	0.343681	0.290220	0.397019	0.369050	0.298765	0.164301	0.204306	0.135514	0.087641	0.050765
0.380647	0.471348	0.349300	0.341150	0.266752	0.203816	0.174367	0.182709	0.140785	0.094560	0.048966
0.694426	0.422489	0.411259	0.318105	0.323974	0.207250	0.268040	0.189032	0.123290	0.088651	0.048022
0.634673	0.501198	0.429655	0.450879	0.380595	0.272094	0.171517	0.196544	0.104984	0.102160	0.049773
0.424955	0.393019	0.421072	0.334236	0.377552	0.228574	0.264723	0.189555	0.140969	0.077896	0.047943
0.476056	0.492894	0.370687	0.356959	0.228277	0.292643	0.174370	0.189554	0.140905	0.096663	0.050219
0.615413	0.589194	0.460753	0.359323	0.281343	0.267410	0.261049	0.175191	0.107168	0.075349	0.048060
0.481121	0.590596	0.366429	0.405553	0.390094	0.250182	0.225844	0.174403	0.122370	0.082703	0.047759
0.443553	0.477224	0.477887	0.416042	0.293507	0.269036	0.249464	0.207383	0.151058	0.088366	0.048614
0.452170	0.515344	0.376445	0.291312	0.391728	0.306301	0.202454	0.149228	0.146373	0.103020	0.047107
0.402032	0.465654	0.319693	0.396817	0.282088	0.291418	0.222488	0.147858	0.109661	0.090825	0.049404
0.556641	0.622470	0.387559	0.306629	0.335011	0.208477	0.192639	0.156776	0.106601	0.082087	0.049770
0.548445	0.523490	0.522115	0.283793	0.343326	0.245442	0.258259	0.178936	0.150715	0.090073	0.048811
0.475840	0.376507	0.365349	0.344751	0.345393	0.245288	0.229541	0.204313	0.129542	0.080326	0.049024
0.695151	0.354337	0.467036	0.452630	0.328528	0.228520	0.240633	0.168140	0.108667	0.103177	0.048293
0.555512	0.428130	0.527245	0.353796	0.328527	0.246773	0.240325	0.192601	0.126430	0.078074	0.049366
0.569852	0.510559	0.457387	0.311956	0.286381	0.219318	0.203398	0.182208	0.148517	0.095825	0.048368
0.394794	0.548440	0.411820	0.426076	0.351739	0.240459	0.228068	0.183770	0.110872	0.076837	0.046846
0.514945	0.422810	0.423654	0.291141	0.326465	0.282476	0.198198	0.180107	0.137851	0.080760	0.047223
0.578364	0.366224	0.343012	0.286247	0.348252	0.245995	0.214905	0.167704	0.143760	0.080607	0.049437
0.499265	0.511944	0.392730	0.323166	0.329381	0.315691	0.277872	0.218415	0.152754	0.087415	0.046961
0.679542	0.495969	0.527470	0.423415	0.321713	0.241557	0.186625	0.182925	0.131973	0.099304	0.049666
0.491265	0.471366	0.354907	0.296690	0.299356	0.222482	0.192117	0.193417	0.147278	0.101120	0.046680
0.539534	0.559652	0.449301	0.428451	0.235392	0.278617	0.192884	0.193505	0.138431	0.094862	0.045843
0.629563	0.466822	0.323254	0.282813	0.395684	0.335804	0.226226	0.201073	0.128261	0.078415	0.049081
0.480771	0.376613	0.373558	0.269999	0.245137	0.216635	0.172594	0.199095	0.141009	0.094387	0.047423
0.526535	0.602529	0.357904	0.359997	0.377116	0.280763	0.176902	0.144642	0.138271	0.077059	0.047490
0.474228	0.527777	0.382881	0.363629	0.382540	0.206177	0.223658	0.213079	0.152634	0.090400	0.045815
0.514358	0.566235	0.476628	0.277402	0.273816	0.205381	0.225479	0.151605	0.155580	0.086421	0.048093
0.449983	0.562181	0.531829	0.351762	0.334850	0.296760	0.246849	0.192890	0.146161	0.088810	0.051472
0.675179	0.514820	0.357629	0.390610	0.300685	0.301771	0.223003	0.166894	0.148739	0.093809	0.046945
0.626791	0.419439	0.387781	0.328121	0.310932	0.199916	0.167815	0.202860	0.124036	0.078249	0.047033
0.634355	0.470069	0.509511	0.279418	0.366623	0.312101	0.191221	0.165075	0.145404	0.082161	0.047140
0.433511	0.403876	0.464313	0.284014	0.370150	0.269191	0.160544	0.180827	0.112253	0.092005	0.049787
0.402135	0.415183	0.342788	0.283890	0.288387	0.219435	0.175918	0.183348	0.138856	0.106630	0.046742
0.423213	0.501983	0.312507	0.369551	0.292726	0.330090	0.219350	0.204248	0.137253	0.100932	0.048134
0.683403	0.524119	0.442993	0.405065	0.261043	0.271133	0.251103	0.157986	0.131063	0.090421	0.048544
0.378319	0.528492	0.519735	0.323562	0.318521	0.231416	0.205818	0.219745	0.141163	0.100316	0.046716
0.457732	0.364994	0.466253	0.410296	0.400709	0.275562	0.224843	0.140503	0.118921	0.094317	0.047867
0.414108	0.375158	0.516098	0.452784	0.334364	0.228078	0.229221	0.202059	0.142114	0.091897	0.047631
0.628098	0.590469	0.483535	0.333236	0.352890	0.222107	0.212245	0.167503	0.121906	0.087526	0.046931
0.683154	0.506825	0.487216	0.460534	0.292076	0.216220	0.219690	0.167277	0.142578	0.085156	0.047885
0.444282	0.604589	0.487469	0.347822	0.253008	0.259188	0.243521	0.199509	0.144192	0.104826	0.046617
0.609812	0.548702	0.451091	0.325225	0.264452	0.227032	0.224922	0.202807	0.115171	0.081678	0.044829
0.578586	0.435134	0.392580	0.270275	0.303482	0.201042	0.176851	0.146893	0.136952	0.099885	0.050096
0.655644	0.420362	0.513821	0.329990	0.403261	0.272050	0.186194	0.192004	0.146239	0.097915	0.048626
0.661562	0.549141	0.517962	0.354980	0.245411	0.296528	0.256625	0.159738	0.131336	0.076568	0.047368
0.557688	0.591181	0.315074	0.376159	0.376090	0.262555	0.205377	0.140540	0.111718	0.094404	0.047763
0.508950	0.475509	0.374050	0.357116	0.241539	0.311855	0.264251	0.157762	0.144833	0.084455	0.049555
0.397023	0.476595	0.455704	0.382272	0.371669	0.301108	0.271447	0.166667	0.138737	0.074878	0.046822
0.377801	0.473992	0.293850	0.364566	0.346949	0.322772	0.236953	0.207060	0.112097	0.078209	0.046226
0.466063	0.353966	0.354649	0.266970	0.263265	0.285102	0.198592	0.159386	0.115450	0.086716	0.047184
0.441115	0.435572	0.494022	0.388820	0.339381	0.336463	0.180584	0.167722	0.129883	0.084124	0.045719
0.557811	0.458507	0.380522	0.422376	0.286704	0.224271	0.191927	0.208794	0.130788	0.097034	0.049922
0.479109	0.527643	0.460512	0.434648	0.383159	0.302485	0.165432	0.151398	0.140411	0.088133	0.049949
0.443948	0.567810	0.517562	0.434945	0.229052	0.226922	0.227593	0.146744	0.144540	0.072864	0.045077
0.481774	0.499062	0.364455	0.462283	0.273764	0.232494	0.240289	0.153315	0.110879	0.086535	0.046984
0.461373	0.476271	0.424816	0.373187	0.328950	0.221346	0.188737	0.147817	0.135211	0.087965	0.046688
0.524812	0.389112	0.451760	0.337648	0.343306	0.303965	0.220283	0.194225	0.120123	0.099813	0.048199
0.599350	0.538986	0.442782	0.267627	0.291901	0.281911	0.161788	0.155379	0.128818	0.087106	0.048840
0.596165	0.351676	0.391262	0.263645	0.282187	0.290261	0.209630	0.144024	0.123296	0.077825	0.047151
0.495594	0.420793	0.462413	0.417483	0.356120	0.289544	0.196035	0.135356	0.116417	0.098790	0.049259
0.439896	0.533900	0.467391	0.450780	0.244823	0.316194	0.196896	0.200844	0.135281	0.085512	0.046413
0.649744	0.512840	0.545170	0.365479	0.362262	0.296364	0.221408	0.149327	0.121834	0.087109	0.049903
0.417420	0.463923	0.472424	0.455593	0.276889	0.298353	0.176570	0.161354	0.104669	0.085535	0.048831
0.401016	0.399254	0.373982	0.328481	0.311847	0.280848	0.260145	0.173134	0.154636	0.100740	0.048308
0.652105	0.346754	0.309335	0.334273	0.347678	0.316540	0.180981	0.202619	0.156600	0.094388	0.049528
0.425508	0.348003	0.441054	0.311735	0.230528	0.238303	0.207772	0.188369	0.142417	0.075625	0.046312
0.552438	0.593254	0.454750	0.408360	0.375183	0.234025	0.207779	0.205988	0.132461	0.104887	0.052374
0.394180	0.495654	0.368863	0.447772	0.240418	0.262376	0.204215	0.193828	0.108368	0.086031	0.048874
0.411603	0.505002	0.312682	0.366380	0.291955	0.268694	0.189525	0.165673	0.114939	0.091972	0.047141
0.458312	0.571945	0.456194	0.305546	0.365442	0.297414	0.168776	0.149766	0.114784	0.078156	0.048228
0.481196	0.600762	0.489215	0.277612	0.262105	0.265881	0.248844	0.182255	0.130840	0.078109	0.047072
0.648427	0.509507	0.333986	0.283432	0.277333	0.291786	0.238276	0.134989	0.108067	0.084910	0.048326
0.537738	0.612123	0.464152	0.422209	0.242647	0.221506	0.211987	0.170992	0.144870	0.095187	0.045856
0.599772	0.402266	0.350397	0.368215	0.240367	0.308646	0.186255	0.163628	0.104629	0.089726	0.046989
0.649829	0.433662	0.342733	0.464607	0.384816	0.233097	0.250377	0.158697	0.118485	0.091760	0.048112
0.443945	0.354225	0.300836	0.397369	0.280869	0.317527	0.186576	0.173970	0.130430	0.084316	0.046884
0.577729	0.603572	0.396087	0.376622	0.346064	0.310463	0.191054	0.140570	0.128804	0.085818	0.048587
0.691953	0.464685	0.369193	0.364144	0.280592	0.213048	0.195888	0.149159	0.117565	0.093512	0.045873
0.495415	0.384402	0.391278	0.277133	0.365470	0.291584	0.200164	0.136216	0.145312	0.078592	0.046377
0.641806	0.504709	0.464728	0.366027	0.250617	0.229556	0.235791	0.136247	0.138217	0.071484	0.046331
0.414054	0.378548	0.505062	0.372938	0.350144	0.199426	0.230782	0.140135	0.110654	0.092721	0.051954
0.678385	0.440629	0.330127	0.364407	0.241557	0.259473	0.168975	0.155949	0.106545	0.083390	0.045079
0.571902	0.432414	0.391239	0.316572	0.343741	0.310317	0.260698	0.202225	0.125064	0.087391	0.050279
0.424201	0.422102	0.434539	0.418139	0.280827	0.262255	0.201636	0.210429	0.138587	0.094878	0.050680
0.438621	0.415721	0.354212	0.388975	0.331625	0.264620	0.173545	0.202845	0.107223	0.077735	0.046818
0.471443	0.437173	0.442585	0.440680	0.304660	0.323130	0.224388	0.202958	0.125509	0.090783	0.049321
0.532929	0.428366	0.374640	0.400297	0.341339	0.203292	0.252129	0.166044	0.142905	0.104648	0.047974
0.515647	0.334813	0.514729	0.314242	0.300214	0.233232	0.175063	0.203912	0.143114	0.097858	0.048526
0.622840	0.516178	0.477165	0.455554	0.258946	0.299879	0.266809	0.139162	0.109828	0.075314	0.050510
0.473557	0.618662	0.435090	0.301607	0.251339	0.282298	0.202487	0.213364	0.111329	0.100869	0.046993
0.574405	0.563760	0.437676	0.448419	0.233289	0.241527	0.163914	0.190610	0.109955	0.092612	0.049870
0.542839	0.394973	0.394235	0.365957	0.293203	0.300025	0.164886	0.141387	0.121844	0.083076	0.050606
0.641596	0.438007	0.336523	0.417677	0.363322	0.269482	0.241489	0.193378	0.124940	0.087573	0.047641
0.675960	0.441497	0.466836	0.414246	0.398884	0.321184	0.227954	0.184573	0.119841	0.074991	0.046015
0.538482	0.577459	0.510842	0.393826	0.288455	0.279068	0.192635	0.177496	0.106896	0.094641	0.049065
0.576369	0.615962	0.418717	0.398009	0.331985	0.275010	0.207082	0.151031	0.105929	0.079520	0.048423
0.498050	0.354782	0.328445	0.438478	0.296287	0.207003	0.230758	0.145720	0.145567	0.096335	0.049671
0.608142	0.411621	0.383516	0.466667	0.318814	0.216685	0.222473	0.158629	0.111757	0.099612	0.048941
0.487235	0.442287	0.493941	0.273618	0.352794	0.258937	0.174972	0.173107	0.123827	0.092766	0.048408
0.409132	0.518496	0.337185	0.458822	0.293526	0.246468	0.174689	0.164591	0.148460	0.082589	0.044516
0.643399	0.432286	0.469284	0.458926	0.392384	0.275104	0.172863	0.188026	0.119055	0.088225	0.048387
0.664186	0.416397	0.451020	0.343830	0.378813	0.297569	0.208541	0.168243	0.114409	0.091157	0.049773
0.662354	0.571079	0.458274	0.294243	0.334798	0.270197	0.185826	0.151605	0.137634	0.077328	0.044839
0.495708	0.489404	0.395055	0.451607	0.249988	0.268565	0.231212	0.139253	0.145810	0.077213	0.049524
0.569877	0.526092	0.494245	0.339545	0.347577	0.212364	0.237654	0.172722	0.141001	0.087836	0.046760
0.461179	0.542542	0.498434	0.461507	0.283456	0.263606	0.241415	0.148411	0.129309	0.076875	0.049203
0.549269	0.431950	0.451491	0.330543	0.337869	0.269329	0.251276	0.155386	0.137882	0.101498	0.049722
0.575657	0.371947	0.434225	0.415937	0.357478	0.296855	0.193699	0.177416	0.122833	0.102987	0.048897
0.579349	0.534169	0.377065	0.357600	0.365548	0.239001	0.180673	0.136197	0.153695	0.088364	0.047215
0.602382	0.418999	0.418013	0.442704	0.307303	0.240811	0.191675	0.137686	0.156497	0.094437	0.049416
0.387097	0.442320	0.519758	0.377954	0.317877	0.248357	0.202856	0.212007	0.151328	0.090295	0.049347
0.620294	0.468181	0.416255	0.382091	0.352900	0.251857	0.203119	0.200662	0.113958	0.094710	0.048541
0.372293	0.357176	0.421571	0.288639	0.402841	0.289085	0.179458	0.146873	0.113218	0.098261	0.050787
0.419562	0.409243	0.393645	0.433593	0.335192	0.292266	0.245554	0.151085	0.134683	0.077185	0.049143
0.525265	0.359657	0.467060	0.320298	0.319868	0.299278	0.187592	0.186678	0.135006	0.079903	0.045783
0.411004	0.400513	0.372605	0.380495	0.373846	0.239856	0.221320	0.141727	0.125449	0.090911	0.045859
0.420388	0.436044	0.459805	0.420766	0.336224	0.326853	0.191036	0.160660	0.151236	0.082015	0.050547
0.437331	0.436949	0.374467	0.462557	0.340183	0.292930	0.210933	0.186486	0.121093	0.095843	0.050625
0.494850	0.519781	0.324340	0.340070	0.339827	0.284659	0.248835	0.178408	0.144610	0.080885	0.048032
0.482210	0.363867	0.469349	0.425370	0.379920	0.250371	0.188472	0.165361	0.111210	0.085108	0.048640
0.429343	0.598125	0.482104	0.381708	0.341462	0.230796	0.193519	0.176869	0.114700	0.086427	0.050354
0.533334	0.532018	0.297232	0.323318	0.222352	0.293640	0.209163	0.201110	0.122268	0.082087	0.048429
0.588057	0.430022	0.476703	0.285822	0.276852	0.267639	0.241225	0.195575	0.120773	0.076848	0.047353
0.629180	0.359219	0.350481	0.405937	0.244157	0.230502	0.247140	0.170410	0.111078	0.085586	0.048589
0.642146	0.529402	0.421883	0.392471	0.372029	0.322327	0.174931	0.179475	0.125168	0.102092	0.047850
0.415759	0.359495	0.364578	0.363779	0.253932	0.288497	0.257121	0.199086	0.122081	0.094277	0.046966
0.404420	0.341310	0.327766	0.421911	0.276286	0.268472	0.247002	0.177082	0.149771	0.089844	0.048538
0.514198	0.436982	0.319626	0.362594	0.252117	0.243544	0.207861	0.211894	0.133408	0.099800	0.048869
0.573321	0.343574	0.434355	0.290116	0.335402	0.242570	0.231010	0.145351	0.105184	0.076455	0.046484
0.551085	0.449103	0.329997	0.353268	0.259020	0.327876	0.220959	0.168718	0.124935	0.084782	0.047917
0.521711	0.449050	0.378160	0.310280	0.373922	0.286876	0.268017	0.177529	0.154107	0.088971	0.044604
0.532685	0.430281	0.353146	0.450617	0.381680	0.300413	0.268985	0.141268	0.113081	0.097484	0.049943
0.597986	0.364510	0.520875	0.376770	0.303175	0.315270	0.211080	0.155305	0.127388	0.087537	0.048641
0.458629	0.432327	0.370410	0.282974	0.297897	0.270812	0.186252	0.192396	0.110736	0.093962	0.049162
0.612315	0.436717	0.407693	0.420761	0.365204	0.201869	0.190933	0.141701	0.151396	0.099918	0.050572
0.543789	0.512009	0.500569	0.367949	0.329591	0.198801	0.244640	0.163565	0.100406	0.080007	0.050548
0.656745	0.456703	0.351370	0.275616	0.288386	0.204879	0.234830	0.156217	0.116336	0.087223	0.045319
0.576681	0.425808	0.390141	0.268768	0.255436	0.252489	0.207622	0.189493	0.116338	0.089551	0.047845
0.627489	0.475324	0.494056	0.347147	0.351953	0.212715	0.180156	0.148199	0.134625	0.088115	0.051251
0.502063	0.424617	0.334862	0.283272	0.336083	0.246560	0.195435	0.158406	0.150192	0.098312	0.048063
0.498567	0.416455	0.377537	0.326405	0.298282	0.214986	0.170065	0.164784	0.154039	0.097850	0.045230
0.641017	0.534179	0.411201	0.441139	0.266090	0.293249	0.263302	0.193691	0.124975	0.090294	0.048058
0.486014	0.380410	0.314313	0.284835	0.316227	0.254585	0.239449	0.174670	0.150740	0.093205	0.049072
0.477894	0.520131	0.353443	0.381417	0.261847	0.281946	0.172388	0.166713	0.124134	0.080603	0.048823
0.410609	0.378478	0.373430	0.436106	0.278818	0.293447	0.241789	0.197073	0.120401	0.089546	0.048471
0.470734	0.476491	0.439341	0.419038	0.341640	0.251166	0.243063	0.192271	0.153130	0.080355	0.047999
0.402357	0.517641	0.351994	0.315562	0.254380	0.311020	0.206534	0.186703	0.135115	0.102639	0.048072
0.366161	0.437411	0.433197	0.344612	0.342712	0.307866	0.207342	0.186848	0.122472	0.090610	0.047727
0.556671	0.608866	0.344707	0.306823	0.253749	0.238555	0.259635	0.170162	0.123229	0.079404	0.047582
0.566178	0.420280	0.325416	0.436291	0.329641	0.326249	0.191057	0.141872	0.151680	0.081040	0.049083
0.379229	0.359346	0.435090	0.342293	0.227098	0.241290	0.193911	0.199457	0.116945	0.077347	0.045980
0.450833	0.348822	0.459074	0.323068	0.357775	0.214724	0.185794	0.215369	0.149923	0.092585	0.051417
0.370855	0.336434	0.327164	0.409954	0.302323	0.262612	0.263499	0.196559	0.138903	0.081301	0.048967
0.483000	0.354073	0.316192	0.279652	0.292016	0.264700	0.212099	0.142467	0.155341	0.091957	0.049938
0.500121	0.597110	0.453179	0.346869	0.380638	0.203326	0.184743	0.158351	0.120905	0.080878	0.048429
0.378912	0.572565	0.437703	0.340665	0.263965	0.260099	0.254107	0.180975	0.150354	0.081021	0.052424
0.415919	0.441543	0.345536	0.450572	0.369044	0.319821	0.245826	0.137811	0.119766	0.077540	0.045982
0.698768	0.464248	0.508103	0.348649	0.270037	0.260791	0.260079	0.161190	0.115310	0.094900	0.045607
0.690260	0.501640	0.465095	0.448350	0.279573	0.228758	0.202653	0.208501	0.130594	0.082525	0.044944
0.535655	0.334403	0.326399	0.385810	0.316113	0.287520	0.176620	0.211212	0.152036	0.093021	0.048120
0.439487	0.446075	0.372340	0.270149	0.262964	0.223525	0.178522	0.167883	0.155280	0.096417	0.048899
0.473651	0.378658	0.351474	0.449388	0.330951	0.200150	0.213639	0.200630	0.144072	0.095879	0.051146
0.403133	0.511426	0.368378	0.364394	0.366211	0.230323	0.263143	0.159179	0.145680	0.092489	0.052189
0.650898	0.349853	0.458162	0.329691	0.236088	0.209323	0.192137	0.192933	0.115432	0.092706	0.046619
0.414190	0.478548	0.363303	0.401017	0.392024	0.323110	0.171531	0.174690	0.134863	0.081122	0.044538
0.489083	0.582171	0.312944	0.322502	0.284793	0.217596	0.204383	0.179458	0.109408	0.098142	0.047564
0.444076	0.601848	0.408506	0.385736	0.369516	0.336789	0.200683	0.204439	0.107056	0.088587	0.050983
0.519917	0.552766	0.366686	0.432253	0.270329	0.314215	0.243013	0.160954	0.132609	0.085156	0.047545
0.678638	0.611800	0.312213	0.404507	0.249418	0.324811	0.202880	0.208518	0.122632	0.074844	0.046617
0.431412	0.553532	0.378270	0.274396	0.329381	0.282283	0.251365	0.194875	0.130891	0.089827	0.048604
0.635359	0.497745	0.500760	0.312580	0.230824	0.237182	0.232335	0.173656	0.119344	0.094571	0.049962
0.522681	0.547851	0.370044	0.457006	0.346102	0.290103	0.218818	0.172726	0.134769	0.089252	0.047884
0.636446	0.511717	0.387221	0.414189	0.293863	0.263347	0.219181	0.173112	0.137847	0.087047	0.048283
0.630799	0.482056	0.351247	0.334585	0.238211	0.196478	0.191546	0.192563	0.138833	0.090295	0.046659
0.515454	0.394233	0.341065	0.268788	0.337639	0.334128	0.168947	0.180835	0.130424	0.088809	0.049481
0.617241	0.351605	0.383220	0.298418	0.328390	0.307160	0.242432	0.160167	0.123667	0.087419	0.049451
0.572829	0.479035	0.480899	0.359711	0.390523	0.212619	0.204953	0.166926	0.142550	0.084747	0.046746
0.589610	0.438055	0.416728	0.446857	0.287949	0.222052	0.168014	0.168151	0.126785	0.089943	0.047576
0.494466	0.533028	0.391632	0.342635	0.317193	0.308278	0.193468	0.182853	0.107118	0.075486	0.046111
0.589530	0.573069	0.455938	0.392104	0.288757	0.267091	0.257658	0.150308	0.154633	0.100970	0.048905
0.491260	0.413660	0.384095	0.299184	0.239921	0.281843	0.252353	0.165433	0.126626	0.095002	0.047760
0.653544	0.474178	0.419342	0.318770	0.268880	0.272684	0.227423	0.148831	0.124088	0.075078	0.046609
0.474457	0.356022	0.512035	0.428940	0.387118	0.312871	0.206535	0.141280	0.108414	0.087886	0.049412
0.667502	0.507661	0.465739	0.397299	0.266041	0.279181	0.209594	0.134778	0.135007	0.083306	0.047202
0.644714	0.416758	0.478838	0.446384	0.393369	0.215488	0.246194	0.162368	0.106747	0.080095	0.046442
0.388307	0.402944	0.378725	0.390853	0.315579	0.263667	0.257342	0.155829	0.146617	0.090829	0.048314
0.598534	0.508409	0.354264	0.260069	0.358421	0.228090	0.253232	0.148076	0.112944	0.091403	0.048586
0.545487	0.552809	0.353860	0.305523	0.310123	0.289198	0.248574	0.140898	0.142755	0.088911	0.049529
0.388267	0.486279	0.427520	0.409032	0.280742	0.240970	0.249472	0.149980	0.126643	0.101236	0.051614
0.543693	0.409993	0.489847	0.342192	0.296936	0.229706	0.255667	0.140805	0.139997	0.076150	0.046944
0.654664	0.333036	0.429815	0.358957	0.304296	0.224294	0.189329	0.164645	0.128388	0.107325	0.048788
0.462533	0.514197	0.489407	0.426937	0.293830	0.280520	0.194186	0.143013	0.120193	0.089862	0.049698
0.691213	0.611203	0.407691	0.355608	0.356213	0.266776	0.186542	0.155169	0.128922	0.091061	0.044752
0.384885	0.438533	0.384040	0.368854	0.247377	0.318089	0.198184	0.168092	0.142674	0.100802	0.046889
0.698083	0.563598	0.372897	0.365306	0.272847	0.197625	0.209368	0.161838	0.146531	0.081117	0.045557
0.390284	0.331712	0.379697	0.364837	0.257325	0.234321	0.208118	0.158166	0.121094	0.080863	0.049346
0.555342	0.356095	0.448171	0.370259	0.295747	0.268562	0.187377	0.142718	0.147418	0.086117	0.048602
0.377523	0.516991	0.451479	0.336670	0.365316	0.256865	0.235544	0.203871	0.114179	0.084281	0.047894
0.613677	0.366593	0.387815	0.425654	0.388818	0.268748	0.200553	0.188930	0.156178	0.089632	0.049957
0.544147	0.468788	0.381695	0.377764	0.380995	0.274140	0.223303	0.195513	0.135556	0.084062	0.050115
0.578665	0.393838	0.490147	0.372593	0.359537	0.236364	0.255003	0.184055	0.122201	0.080878	0.045980
0.382758	0.531433	0.507432	0.333391	0.291189	0.242446	0.168199	0.190861	0.107110	0.086235	0.047923
0.635232	0.545135	0.330895	0.309139	0.239084	0.239993	0.234461	0.213821	0.139741	0.098071	0.047748
0.680518	0.583306	0.377294	0.466359	0.235284	0.317951	0.197048	0.188330	0.114844	0.077884	0.047148
0.500840	0.372429	0.398125	0.314672	0.342781	0.309265	0.210590	0.175498	0.152655	0.090483	0.050898
0.615948	0.524757	0.484867	0.435206	0.236264	0.224101	0.192536	0.167469	0.110485	0.082888	0.047794
0.654217	0.438871	0.472455	0.355972	0.313737	0.194924	0.168882	0.185002	0.132477	0.082693	0.047569
0.472523	0.492551	0.417179	0.363542	0.240220	0.287648	0.224382	0.172200	0.127321	0.093432	0.046661
0.462529	0.360680	0.335599	0.344196	0.275717	0.233305	0.277493	0.154372	0.165841	0.084847	0.050274
0.589147	0.405249	0.374772	0.355528	0.339849	0.249135	0.203044	0.153001	0.122657	0.085932	0.050150
0.583823	0.614395	0.378546	0.276232	0.322746	0.210604	0.206688	0.154500	0.111982	0.093483	0.048254
0.602829	0.400930	0.541993	0.443697	0.395299	0.232284	0.212165	0.203947	0.155861	0.080882	0.049189
0.534392	0.572822	0.364473	0.327060	0.271643	0.239140	0.186204	0.209925	0.109603	0.094595	0.050169
0.634966	0.363449	0.322463	0.277277	0.364039	0.285988	0.242091	0.140153	0.146105	0.096462	0.048686
0.627843	0.448789	0.314895	0.287278	0.314589	0.200210	0.205633	0.180515	0.119555	0.080839	0.047498
0.502606	0.499613	0.442008	0.291091	0.339465	0.265693	0.180803	0.189104	0.130298	0.077248	0.050761
0.400375	0.357896	0.351972	0.396011	0.284969	0.283837	0.176961	0.172678	0.109707	0.093586	0.047929
0.624532	0.388407	0.415961	0.328807	0.284137	0.214180	0.229692	0.156119	0.131571	0.083301	0.046053
0.506278	0.414361	0.300483	0.456065	0.280527	0.224068	0.175607	0.154607	0.114185	0.096453	0.047237
0.690351	0.455209	0.515016	0.341731	0.375387	0.276865	0.195881	0.194658	0.125760	0.083730	0.049353
0.403183	0.398093	0.349549	0.350942	0.317224	0.206946	0.212005	0.146310	0.113551	0.084759	0.046694
0.674724	0.399203	0.460491	0.434455	0.249135	0.215785	0.204099	0.176139	0.129222	0.096891	0.051218
0.533298	0.398533	0.330219	0.391062	0.264871	0.320091	0.247873	0.189331	0.108635	0.092099	0.049704
0.630529	0.427034	0.364945	0.262505	0.318666	0.275534	0.166603	0.136152	0.117788	0.087406	0.047726
0.535610	0.382604	0.491953	0.369695	0.321588	0.208742	0.263655	0.184745	0.139139	0.084964	0.047817
0.570771	0.407265	0.325389	0.407299	0.351383	0.302385	0.259661	0.192823	0.146736	0.088029	0.046318
0.604295	0.511620	0.494269	0.374336	0.361242	0.236225	0.175283	0.208405	0.158502	0.083190	0.044726
0.592432	0.351159	0.303430	0.330043	0.244073	0.247216	0.262896	0.147785	0.113393	0.093608	0.047616
0.422033	0.333734	0.312933	0.398078	0.283375	0.321859	0.243176	0.203756	0.144825	0.092374	0.047944
0.636372	0.485880	0.345186	0.381389	0.287957	0.293491	0.244922	0.186468	0.122461	0.094333	0.044802
```
