## Supplementary File 3 for "Novel Comparison of Evaluation Metrics for Gene Ontology Classifiers Reveals Drastic Performance Differences": Smin.ic2.Smin1.elab

```
# goa_pos:  data/uniprot.1000.genego.sc
# goa_neg:  data/uniprot.1000.genego.neg.sc
# obo_file: data/go.obo
# ic_file:  data/ic2.ext.tab
# prop_par: T
# rot_pos:  T
# R:        4
# rseed:    1
# mode:     LIST=go,TH=th,SUMF1=mean,SUMF2=max,SF=Smin1,SIMF=NULL,MINCS=10,GOC=46316
0.000000	0.100416	0.200370	0.300324	0.400278	0.500231	0.600185	0.700139	0.800093	0.900046	1.000000
12.913424	12.512861	14.228574	20.386123	21.649157	22.314661	24.769071	25.972061	27.315362	28.352844	28.892795
11.547702	15.559113	15.238836	19.282047	20.458676	22.743204	23.440724	25.841993	26.970038	28.095684	28.771487
15.398539	15.661996	16.514477	17.852296	22.255136	22.065184	24.023119	25.995284	27.188534	28.282869	28.728122
9.418171	11.201391	18.656228	17.471651	21.922165	21.383682	24.960029	25.769034	26.979091	28.035689	28.775860
10.036088	11.361436	14.612568	18.970153	21.505640	22.424573	23.826884	25.635086	27.277512	28.315618	28.888558
11.191054	15.650017	17.835273	18.016802	22.078887	21.686126	23.656151	25.457878	26.997317	28.274675	28.892193
16.500007	10.450163	14.795713	16.974265	20.307856	21.994473	24.741898	26.061041	26.993073	28.054145	28.889206
8.897336	16.310626	17.474217	20.128416	22.231683	22.162488	23.768352	25.952925	27.129640	28.078946	28.837921
10.964090	11.472533	18.462118	17.020586	20.496064	23.698133	24.778254	25.454990	26.969360	28.116496	28.879465
10.271323	11.827792	19.473127	20.256602	19.322399	21.037799	24.548677	25.723061	27.010000	27.979404	28.678749
12.925643	16.429218	14.784279	20.777014	22.303477	23.073504	23.914581	25.682770	27.047909	28.049619	28.794502
15.769554	12.496837	18.526126	20.255623	19.521416	22.515014	24.798186	25.682439	26.863320	27.912388	28.811669
8.388086	11.593256	14.754836	18.479178	20.338337	23.204723	24.095328	26.198722	27.286859	28.101933	28.917631
7.482931	13.443904	14.615268	17.039870	21.962829	22.634761	24.937163	26.139664	27.453698	28.107902	28.841452
15.886991	13.306152	16.641786	18.105872	22.086160	23.481443	24.937908	25.914770	27.051307	28.047183	28.757738
11.144205	12.717797	19.232897	17.834225	19.655228	21.291327	24.118537	25.820375	27.034997	28.184128	28.898344
7.210927	16.658236	19.345938	16.552598	21.420242	22.999087	25.009450	25.853611	27.332934	28.326490	28.953612
13.118648	18.011010	14.163675	17.085693	22.410685	23.199960	24.293452	26.137593	27.225899	27.983786	28.835011
12.036738	16.180131	16.707112	17.888486	21.383841	22.116890	23.524766	25.694334	27.047025	28.265798	28.932749
16.166893	16.524777	17.397714	20.038182	19.606343	22.316925	24.734979	26.046348	27.131935	28.156955	28.896310
8.942242	18.087169	16.169259	18.681631	19.756070	21.447365	24.227708	25.750512	27.061769	28.402846	29.004776
10.303109	18.329856	18.383419	20.551274	21.155455	21.878247	24.285991	26.012212	27.161410	28.171039	28.971566
7.954857	12.607561	14.661899	20.532686	19.086780	23.646483	24.540539	26.065068	27.324405	28.123421	28.904852
16.577041	10.737452	18.305474	18.412172	18.734346	22.401138	24.087321	25.809301	27.003844	28.000808	28.790609
11.014023	10.410617	16.632043	18.114949	19.821515	22.370182	24.141654	26.036255	27.080744	28.297998	28.687231
14.054426	14.948644	16.266185	20.458245	18.816696	22.842577	23.908446	25.557457	26.985622	28.026803	28.927074
17.036894	17.212017	15.103346	18.944619	20.468338	21.321006	24.103584	25.398626	26.945110	28.024159	28.903861
7.520855	11.549163	17.040962	17.742405	21.478021	22.968263	24.567528	25.452111	27.094842	28.039334	28.835278
13.314333	18.253405	14.828013	16.209393	21.763973	21.639504	24.769320	25.950657	27.224786	28.207907	28.639506
11.926199	16.191120	13.721105	17.941660	20.180676	21.953634	24.504137	26.165587	27.097886	28.354385	28.961456
16.869220	16.719751	14.442239	20.776800	20.567653	21.077393	23.221818	24.961756	26.780248	28.152806	28.938056
13.133581	12.814657	18.347893	18.366162	21.901131	21.951497	24.873750	25.466437	27.132746	28.232042	28.957297
17.066009	12.974554	19.401965	19.874721	22.009633	23.805712	24.485546	25.724201	27.191632	28.340246	28.941960
14.920588	14.367160	19.335144	19.709320	21.319258	21.853821	24.791491	25.910128	27.163581	28.196828	28.687808
7.230252	17.780461	14.326256	19.752320	21.297806	23.229070	23.757624	26.032167	26.922446	27.943228	28.919650
14.673248	10.208320	18.616255	17.453235	21.146462	23.201019	24.274017	25.474956	26.811683	28.031570	28.663129
11.104956	15.859910	13.766643	18.853714	19.810761	21.714508	24.611352	25.837007	27.038253	28.219056	28.715289
14.733942	12.725713	17.146700	20.435372	20.927771	23.276472	24.208704	25.814747	27.097181	28.064287	28.941902
11.928097	16.916837	13.562007	16.857405	18.883512	22.052283	24.038719	25.349381	26.956959	27.956213	28.573690
16.503351	14.193624	18.154652	20.809675	19.321069	21.326231	24.168456	25.568634	27.198203	28.165786	28.961151
8.383024	10.533194	18.151670	19.552507	19.618267	21.376346	24.294547	25.514477	27.197525	28.042250	28.825512
16.067179	14.753055	15.957973	19.851506	20.717728	21.834043	23.886881	25.698100	27.025347	28.189596	28.806219
9.055411	15.056449	14.512795	20.300092	21.287885	22.343544	24.134016	26.109864	27.191590	28.320059	28.955179
10.725423	14.470380	13.475251	18.945239	19.252515	22.677757	23.701862	25.964330	26.906144	28.019047	28.842106
7.597883	11.645571	15.478161	16.780839	20.480099	22.201296	23.541006	25.182852	26.640641	27.976132	28.987002
11.753528	11.449534	16.362171	15.879824	20.602201	21.322513	23.628380	25.483217	26.762530	27.943629	28.854518
12.400946	10.362155	18.771704	19.960700	21.769355	22.585163	24.757816	26.045937	26.973596	28.213317	28.811468
15.403351	16.361083	19.461307	16.611280	19.707455	22.779262	23.842902	25.477561	26.908343	27.927071	28.677665
7.595976	10.472665	14.388531	16.506086	19.600567	22.168602	24.213825	25.781503	27.168779	28.232526	28.939385
15.737336	12.870929	19.162408	21.023515	19.181237	22.662855	23.832020	25.615375	27.281604	28.227464	28.842226
16.215676	15.290032	13.174555	19.345655	20.634204	21.415762	24.373074	25.885815	26.945309	28.093470	28.779530
14.591379	16.928360	12.827858	21.205826	19.552466	22.322628	24.416120	26.071128	27.274516	28.213776	29.072131
12.918742	13.681143	15.984011	19.157622	19.374027	21.620822	23.513463	25.281565	27.054197	28.276677	28.993805
7.441321	13.859086	15.813606	19.774923	19.937105	23.488952	24.254898	25.924489	27.181618	28.052738	28.893459
10.472079	11.276260	17.987373	20.915807	20.014087	22.835915	23.841852	25.536929	27.088911	28.195630	28.693001
15.853834	16.026829	19.644745	16.931577	20.772437	23.273598	23.961290	25.723374	27.227104	28.155877	28.946669
16.468842	13.017413	14.634431	18.470217	20.322344	22.512987	24.563461	25.839880	27.025085	28.370405	28.592122
10.381643	10.966238	19.430907	18.918583	21.184086	23.048100	24.479698	25.898464	27.223790	28.246893	28.852068
14.029107	18.239615	19.235850	19.792306	20.578504	22.466339	24.247960	25.940508	27.260057	28.157205	28.893584
14.456922	18.463196	16.263280	17.356039	21.720829	21.725317	24.168160	25.712255	27.025610	28.221216	28.698295
11.318515	16.338049	16.908786	17.447510	21.663565	22.078799	23.451364	25.642311	27.012772	27.944092	28.913747
8.795876	17.575102	16.931234	19.587239	19.954191	22.000270	24.539875	25.955731	27.128261	28.214123	28.828440
14.102940	13.039458	15.445940	18.177826	20.940653	22.251154	24.024125	25.524117	27.138213	28.033912	28.893199
9.754658	16.736613	13.997848	18.731899	21.845875	22.660525	24.928557	25.712033	27.043263	27.948987	28.724163
9.328458	16.027037	13.933753	16.582763	20.915304	21.489519	23.686184	25.733832	27.217467	28.064827	28.769003
9.227340	16.525280	15.670111	19.640780	19.755203	23.760746	23.970058	25.802881	27.069048	28.101901	28.971782
9.159901	13.449763	17.906031	18.006605	19.651196	22.060463	23.862388	25.782340	27.063502	28.287745	28.694071
13.425842	16.062713	17.507383	16.030828	21.242593	23.736551	24.247106	25.714699	26.986284	27.976045	28.920668
9.532534	12.600334	17.274604	15.585239	18.870181	22.316653	23.243390	25.645149	27.000149	27.926608	28.950414
15.968186	18.431027	14.151409	17.165895	20.022416	23.358087	24.716472	25.289952	26.759640	27.978091	28.870208
14.088166	11.706111	13.815794	15.624107	21.277950	22.017952	23.926313	25.728685	27.012444	27.905547	28.948218
10.042211	11.984080	15.167590	17.222125	21.194577	21.436385	23.876210	25.626422	26.976199	27.959993	28.867948
15.797565	16.636813	14.508169	17.571579	20.575881	23.078667	23.813435	25.687358	27.035156	28.152662	28.897999
15.600988	15.922814	15.990559	19.417472	21.000451	21.936140	24.509520	25.549680	27.037326	28.033565	28.879928
8.562561	17.899527	19.219109	18.293912	19.326018	21.667330	24.159596	26.095495	27.171018	28.152123	28.803257
12.171370	13.768303	13.422965	20.665891	21.760281	22.220028	24.188452	25.418832	27.090429	27.919755	28.906263
12.161303	12.466713	19.516340	18.824355	20.648719	22.307289	24.494604	25.455073	27.023607	28.172218	28.788213
15.279257	13.269089	16.225483	17.539847	19.306106	22.217188	23.815031	26.045823	27.133386	28.213941	28.933743
16.215333	15.275432	15.944849	17.774454	20.421782	22.312374	24.230099	25.834969	27.254924	28.174485	28.931163
16.771008	10.179243	16.819006	17.497648	21.709185	21.833941	24.473679	25.977417	27.265742	28.222436	28.937606
11.824471	17.745705	14.472076	17.321347	19.471905	21.705153	23.683969	25.536125	27.062751	28.135268	28.718268
8.162060	14.961344	17.216814	20.434510	20.355632	23.522766	24.108581	25.745588	27.220462	28.295013	28.879469
10.270771	18.348210	16.327638	16.203039	19.297144	21.887876	23.863308	25.708847	26.936692	28.037290	28.851139
12.157437	11.568256	14.287378	17.385297	20.407994	23.427595	24.331869	25.990125	27.356536	28.303866	28.986748
12.488077	17.862237	13.501240	15.773950	19.336888	22.253601	24.716967	25.695299	27.124244	28.130228	28.915187
14.397897	10.518129	13.459822	17.320169	21.863936	23.019081	24.704938	25.990406	27.320264	28.336216	28.911015
9.332748	17.306375	18.515535	20.819299	18.862330	22.600852	24.539749	26.044789	27.127320	28.164913	28.794031
11.012042	10.886245	18.159523	20.592272	19.342243	22.965595	24.566522	25.603174	27.139082	28.145721	28.957920
7.684983	12.636067	19.071123	17.635776	19.271243	21.774366	23.934004	26.004499	27.011583	28.054601	28.872858
16.727428	12.391454	16.595980	17.300740	21.850873	22.033308	24.554756	25.493011	27.136243	28.252929	28.890554
7.222269	17.240978	17.522450	18.112429	22.244556	21.679420	24.162509	25.534875	27.073767	28.093878	28.870004
9.813246	12.831793	18.886996	15.519578	19.968986	22.054872	24.139100	25.906991	27.160408	28.148030	28.845890
15.926874	17.156759	15.237102	18.281226	21.819335	22.260702	24.051971	25.571778	26.911126	27.843296	28.787149
7.800115	13.029855	16.817907	16.001861	20.111847	21.582351	23.495833	25.535503	27.199764	28.034527	28.826937
13.606609	14.505991	14.564030	20.215184	21.999641	23.154873	24.707588	25.913806	27.110457	28.275099	28.660326
10.671178	13.328199	13.561275	19.302736	19.769184	22.762102	24.218092	25.906736	27.217144	28.238172	28.764670
9.995207	16.485757	13.282983	15.829106	19.630765	21.610479	24.021273	26.098140	27.142654	28.252670	28.661048
10.702541	13.074691	13.738800	18.164526	20.293062	22.766381	23.829607	25.564744	26.966743	27.899598	28.763296
12.454973	18.271790	13.630314	16.277340	21.917924	21.728652	24.244725	26.032803	27.157725	28.287647	28.946039
12.495355	17.196859	15.353383	17.050569	20.246731	22.406198	24.397268	25.993188	27.285168	28.114936	28.894304
7.410216	14.084485	14.692595	20.233731	20.437124	21.508159	24.536882	25.548594	27.175861	28.095827	28.875349
12.362697	17.880604	13.967744	19.728638	19.874098	22.245752	24.759203	25.719774	26.885819	28.200489	28.923024
8.046322	18.282830	17.150603	19.021865	22.161522	23.491264	23.860904	25.671240	27.077674	28.121633	28.886610
11.144781	18.037136	13.576984	16.921697	21.691207	21.709509	24.070152	26.016767	27.201498	28.088782	28.913224
11.234812	14.307185	18.490379	17.578107	19.400918	21.730592	24.221222	25.587057	26.884429	27.972314	28.596055
16.843118	12.569725	16.809917	20.313287	19.013791	21.227828	24.563384	25.718316	26.939592	27.965547	28.891742
8.217286	18.220255	15.870104	16.044978	20.690172	23.334983	24.603585	25.322868	26.917266	28.052609	28.905548
16.043032	16.696004	14.794846	19.481712	19.959468	21.683068	23.744970	25.700747	27.222063	28.119789	28.882577
13.362971	10.501762	15.335355	19.531730	18.750980	23.508733	24.560344	25.588671	26.968020	28.166064	28.779627
10.806042	11.456180	15.879911	18.599758	21.885654	22.030526	24.094786	25.781797	27.256477	28.138098	28.934740
16.064100	14.175552	14.062588	19.552732	20.905500	21.675644	23.663752	25.841100	27.289958	28.284627	28.916464
11.145706	14.083169	15.361043	19.291985	19.971998	21.660072	24.798065	25.564267	27.111868	28.233739	28.904766
7.844192	10.983603	19.158790	19.239163	21.713147	23.026602	23.806138	25.963340	27.315062	27.994905	28.818090
14.217970	16.299810	15.798356	15.620238	21.542914	22.870161	23.517868	25.241333	26.956535	28.011488	28.888026
14.268120	14.906124	17.806901	16.963805	20.200279	22.785436	24.122689	26.092835	27.013332	28.102867	28.743352
9.210094	17.000582	14.418607	20.897890	21.249528	23.039927	23.808822	25.743692	26.844964	28.198806	28.873068
13.628100	10.568460	17.561117	18.660139	20.404349	22.950261	23.538518	25.344406	26.905389	27.918415	28.614098
9.716444	14.767006	17.377349	18.192866	20.214892	21.554956	23.981533	26.069888	27.194710	28.399330	28.919075
9.612325	13.925785	17.674495	18.853924	21.817586	23.240065	24.247991	25.586246	26.959681	28.256931	28.939808
17.057455	14.058564	14.042329	19.170231	19.557043	22.663353	23.966009	25.991648	27.099073	28.343631	28.908131
10.824076	16.897863	14.395019	18.350966	19.641826	23.514718	23.472520	25.409319	27.188053	28.033402	28.927357
11.830088	17.049205	13.520943	15.473184	18.626192	21.875391	24.363259	25.922322	27.069836	28.051925	29.005159
13.756627	16.474461	15.715122	18.408345	18.913374	21.362420	23.857995	25.525919	27.078942	28.171382	28.782394
15.593677	12.537912	16.727775	19.958744	20.910992	21.407229	24.061542	25.722516	27.071302	28.052330	28.819331
10.121981	14.365706	19.488576	17.316518	21.257421	22.837554	24.319732	25.811864	26.967961	27.884882	28.632750
16.342909	14.949402	17.431390	20.027062	21.005594	23.491106	23.826823	26.103328	27.356829	28.272494	28.868446
11.816295	13.867211	18.409224	18.880400	20.602092	21.933372	24.439500	25.742179	27.023200	28.303550	28.888341
9.881231	16.821946	19.667705	16.254953	20.033038	21.921836	23.932829	25.386743	27.081449	27.951314	28.932375
10.870521	10.096707	16.001960	19.866597	19.557102	22.508197	24.271396	25.765615	27.007075	28.138374	28.926818
10.060039	13.219868	18.917029	18.052435	19.743032	21.479846	24.335893	26.019951	26.893381	28.258125	28.704313
7.102853	13.558454	17.851017	20.780322	20.253543	22.707157	24.524471	25.841243	27.030330	28.107306	28.940144
9.192207	18.350517	13.254777	17.624488	19.218869	22.020206	24.015392	25.426721	26.798326	27.956411	28.933680
11.326893	13.180562	16.870299	16.499624	21.793070	21.493873	23.903080	25.876066	27.187356	28.019828	28.837742
11.885305	17.131114	18.608888	16.616123	18.458453	21.515698	23.923851	25.545719	26.985289	27.755487	28.704614
7.140096	13.743499	15.888994	18.813525	20.670879	21.386001	23.841140	25.933520	27.372846	28.125935	28.698154
8.464757	14.275305	14.334116	17.750331	20.956390	22.114226	24.249499	25.858505	26.996808	28.290900	28.891648
11.395533	15.409483	16.690500	20.674932	21.102023	21.792910	24.400142	26.122080	27.272416	28.314180	28.911926
14.518004	14.884756	17.091263	17.753380	20.085746	22.189396	24.873523	26.001820	27.277454	28.220359	28.804658
16.716444	17.597663	16.687668	16.094793	21.266925	21.970783	23.760912	25.814594	27.075426	28.185374	28.709540
10.095487	16.844477	17.881410	20.224579	21.510883	22.823641	24.159904	26.087905	27.068335	28.047906	28.952494
9.125900	13.732389	17.796687	16.201093	20.968184	23.344867	23.962994	25.746392	27.069461	28.301537	28.972587
12.448840	12.788532	16.401375	19.386443	18.838230	22.321384	23.858200	26.063084	27.302223	28.215175	28.807607
16.600823	11.182141	13.622743	16.711398	20.496889	23.021942	23.900066	25.409701	26.989152	28.189427	28.757570
13.434738	10.415786	14.642236	19.149722	18.722269	23.422349	24.876680	25.571391	27.178319	27.889723	28.978690
14.494001	15.067053	18.576841	17.371727	20.017059	21.617060	24.080578	25.522831	26.961687	27.911410	28.664678
8.027803	10.590013	18.253575	19.867640	21.528680	22.895868	23.907463	25.183786	26.931378	28.072902	28.872142
7.597597	18.257681	17.151763	19.297585	18.926814	21.352820	23.345165	25.889159	26.949667	27.980061	28.908031
12.890730	13.828798	14.074658	16.684076	22.152251	21.766888	24.119937	25.784729	27.214160	28.157332	28.857843
11.171001	14.324454	15.841365	19.544576	19.131514	22.048192	24.500626	26.148859	27.280460	28.224265	28.964714
12.338921	17.439177	16.138864	18.163819	20.537443	22.914559	24.273319	25.248387	27.121687	28.153949	28.803958
16.377126	13.118272	13.971308	20.148942	20.803716	23.486622	24.027814	26.063858	26.841260	28.100098	28.860559
10.177638	17.566677	18.115207	20.629202	22.259858	22.797896	23.713922	25.535486	27.100266	28.291346	28.902826
16.328616	14.126787	16.512674	18.049200	18.981656	22.811550	24.671461	25.860911	27.166637	28.381210	28.975174
15.840645	11.128770	14.154354	20.010988	19.400226	21.501369	23.483569	25.633029	27.151504	28.171750	28.726534
12.356116	12.242664	14.369524	16.801825	22.234855	22.566906	24.095963	25.671346	26.901659	27.985511	28.679645
12.409075	13.128399	15.374323	18.463870	20.396545	21.737733	24.787131	25.472308	27.104648	28.179670	28.731972
8.042888	16.589168	15.482231	17.224705	19.085321	22.632156	24.171504	25.771965	26.925857	28.048514	28.733074
14.518355	12.739089	15.767927	16.286443	20.498411	21.312846	24.020587	25.722051	26.986462	28.008775	28.860985
16.546628	15.359923	15.619844	17.526694	18.920090	23.341759	23.822689	25.915072	27.184847	28.016191	28.728120
9.215675	15.189310	17.018312	18.089156	21.188514	22.439686	24.286997	25.819583	27.047427	28.206766	28.965099
11.932851	13.247707	16.955154	17.103336	19.622426	21.401479	24.113931	25.381968	26.857425	28.184027	28.883706
14.445422	16.285905	13.518568	19.098818	18.783602	21.327228	23.762845	25.784077	27.165103	28.176362	28.735444
9.632968	13.191304	18.618712	17.028672	21.071117	21.944520	23.808951	25.100196	26.745087	27.970194	28.873721
16.583795	16.324747	13.606567	18.262390	20.410858	21.975889	24.144810	25.621611	26.907766	28.034434	28.930479
13.522182	15.655265	13.557433	21.249989	20.032716	21.707617	23.900202	25.309605	26.924423	28.257168	28.979092
12.367029	11.847466	14.103248	19.830480	21.254325	22.053366	23.737387	26.028885	27.297224	28.212441	28.813483
10.567772	17.920899	13.769494	16.278309	21.571471	22.733455	23.486412	25.478402	27.023359	28.157500	28.859842
16.776771	12.173830	15.231073	16.434664	20.893621	21.386656	23.822244	25.502285	27.007698	28.275929	28.980757
13.813551	15.584755	16.927141	16.682217	19.997352	23.091291	24.449813	25.953077	27.252654	27.986202	28.776330
8.559405	16.322644	19.851558	17.981549	19.248643	22.447364	23.818322	26.086695	27.084880	27.990900	28.700628
10.835814	12.123581	16.962750	16.912728	19.231437	23.306347	23.634597	25.307189	26.890534	27.810420	28.794557
14.910486	15.990815	18.190841	21.099718	19.267243	22.529206	24.609808	25.274786	26.831346	28.121329	28.823653
16.144440	10.236937	18.849332	17.338374	18.837767	22.083828	24.641993	25.522428	27.023678	28.224330	28.858022
16.181406	10.916255	15.186188	17.787545	20.715489	22.789684	24.275662	25.697397	26.927557	28.047642	28.863119
8.942762	15.017520	16.931380	20.618057	19.568527	21.429446	24.087819	26.119757	27.328969	28.138359	28.664358
8.653683	11.285877	15.800553	17.363287	20.542005	21.771875	23.740898	25.757095	27.133331	28.118585	28.858956
13.763050	13.709148	18.262683	17.397920	19.639777	23.199403	23.883021	26.098418	27.159043	28.313028	28.874175
10.633144	14.962871	14.583027	16.055235	21.482812	22.094448	24.399597	25.982232	26.975854	27.853982	28.897869
8.143494	14.336576	16.455420	18.596952	20.936195	23.331934	24.114135	25.844399	26.811153	28.086644	28.850689
16.629410	15.973406	14.587144	16.653759	19.773229	22.493867	23.742931	25.851072	26.995824	27.977980	28.789243
9.410267	15.927373	19.187411	17.134376	20.125996	23.434156	23.810321	25.848316	26.963054	28.158550	28.888674
12.073768	11.361494	16.570158	18.285321	20.394697	21.540033	24.693052	25.974496	26.929157	28.104274	28.763072
8.480920	12.452740	15.835755	17.406517	21.357140	23.359831	24.045501	25.516930	27.129259	28.038372	28.647287
15.891562	13.107851	17.889728	16.768066	19.326144	21.797821	23.721863	25.492521	27.058298	28.022003	28.829519
15.420376	15.383943	18.031067	18.816042	22.249476	22.531055	23.495206	25.963258	27.146190	28.223536	28.889106
10.411948	14.933536	16.502092	19.042714	20.464943	23.199364	24.076804	25.417904	27.045559	28.263884	28.914543
8.213429	15.983395	19.342313	21.096071	18.739282	21.930824	23.767813	25.694290	27.077555	27.987797	28.674908
12.338327	13.173224	19.305536	17.405965	20.545392	21.416657	23.967815	25.887681	27.043467	27.939652	28.657520
9.683028	10.160613	19.503009	15.718634	20.580911	22.128643	24.680933	25.706497	27.263435	28.314152	28.737856
13.278775	17.503461	18.544655	15.872292	19.324310	21.795700	24.070891	25.717092	27.024378	28.281419	28.815464
15.784322	15.069809	19.064166	15.715968	20.048164	22.590271	23.612781	25.732560	26.996060	28.051923	28.723647
12.343587	11.902645	14.507646	15.846489	21.023439	22.774181	23.078710	25.236471	27.056030	27.937209	28.951040
10.998786	18.040384	13.489269	18.305307	21.456761	21.357676	24.230365	25.583496	27.119663	27.969148	28.930999
14.889246	17.742644	17.684286	19.135384	18.946292	21.167559	23.648165	25.501663	26.959581	28.020773	28.904375
15.948585	17.855819	14.721107	18.857396	20.762061	23.574214	24.122070	25.810737	27.043519	27.998279	28.697959
10.346886	12.169332	19.025191	20.342233	19.533284	21.335311	23.899592	25.983329	26.920180	28.226415	28.803188
16.117362	10.699676	17.843006	17.706910	21.750765	22.259586	23.826472	25.858621	26.976872	28.037615	28.875721
9.076139	14.830366	16.180745	16.181679	21.239121	22.767926	23.901277	25.661627	27.283497	28.280004	28.972675
9.033066	11.122652	17.198693	18.967577	22.034547	21.714252	24.645865	25.862731	27.321344	28.159808	28.898815
13.883258	12.348375	18.420801	19.003043	20.397913	22.435844	23.660668	25.635186	26.951450	28.069933	28.918519
7.611799	17.658137	17.003424	17.139864	21.827715	23.459290	23.793205	25.496761	27.084129	28.000278	28.663968
16.761886	15.624290	19.143858	20.983896	18.779458	22.788709	23.652712	25.815700	26.894125	28.072775	28.869333
13.499628	16.922706	15.798838	19.387561	21.073227	21.318837	24.063219	25.743696	27.047883	28.195022	28.767718
7.298023	11.360107	16.792434	17.359499	21.291930	22.171929	23.680982	25.922616	26.782445	27.887830	28.859880
11.966209	17.855238	15.727638	20.789689	21.840391	23.214346	24.726325	25.572501	27.138662	27.939706	28.680209
8.208941	16.148480	18.847531	18.411652	20.513115	23.246373	24.146159	25.794492	27.103032	28.086989	28.855490
12.030529	14.486022	15.096110	19.340540	20.006695	21.898734	23.279119	25.785581	27.014844	27.948092	29.007694
8.875558	10.428997	19.079515	18.389092	20.344813	21.810665	24.631500	25.485890	27.166295	28.107539	28.664675
8.465241	10.232334	16.579174	17.783020	18.789137	23.587749	23.991907	25.810423	27.090062	28.045011	28.766120
11.486785	14.857382	15.289873	16.485034	21.174284	22.199010	23.607305	25.930238	27.100670	28.110375	28.905132
9.794265	18.112755	15.746978	16.861307	21.146124	23.523450	23.847228	25.433858	27.071804	28.244997	28.882492
15.386239	15.081373	18.337904	17.398787	21.578793	21.425010	24.145950	25.392971	26.933497	27.933231	28.959606
12.363378	14.383062	17.024197	18.712936	20.634694	23.459677	24.061075	25.829374	27.092107	28.183187	28.944964
9.454871	15.928449	13.782513	19.602350	19.561517	21.290130	23.274458	25.530029	27.015046	27.883227	28.654383
8.548094	12.323473	18.530780	18.363769	19.927849	23.485936	23.444287	25.645125	26.951837	28.113334	28.956856
10.061793	16.304709	12.998374	17.018371	21.391738	21.931141	23.826864	25.903560	27.074152	28.187784	28.862720
14.865364	14.913116	13.237491	16.592497	20.722016	22.655872	24.197661	25.898921	27.341196	28.139995	28.642463
14.036627	18.418710	19.274816	17.330112	21.605371	23.416173	23.883259	25.923371	27.083615	28.215101	28.734184
14.371311	12.602214	19.272910	20.337324	21.374192	21.575914	23.771641	25.582396	27.108188	28.148154	28.828237
13.365933	17.321727	18.250696	16.070307	21.247015	21.886283	24.443731	25.700258	27.130325	28.165186	28.764779
12.275087	15.533400	17.879579	16.242762	20.166984	21.480715	24.429344	25.553441	27.075631	28.108077	28.818899
13.376870	14.533745	14.486793	18.584742	18.664275	21.672324	24.151759	25.860371	27.209758	28.038790	28.915210
7.975024	16.687884	14.678758	18.923058	22.145820	22.289489	24.202354	25.726949	27.148932	28.201868	28.931245
10.051122	13.910274	13.317315	19.468957	20.829444	22.347955	23.805291	25.322545	26.802807	27.952392	28.741922
14.741774	15.776757	17.688202	16.960362	19.297338	23.039880	23.499404	25.671847	27.049826	27.967810	28.872640
8.599716	11.394743	19.779705	16.324595	21.386269	22.011272	24.600533	25.964422	27.054135	28.214189	28.838324
13.647316	10.410898	15.104652	19.486916	19.427002	22.502989	24.172480	25.347565	26.861465	27.845889	28.916790
7.858560	14.457416	16.450527	18.853106	21.900588	22.337634	24.290865	25.773041	27.035780	28.071449	28.955780
8.860655	13.838430	16.604884	16.565857	21.522931	22.878369	24.371323	25.564446	27.163256	28.136356	28.921842
9.488944	10.306286	14.322291	16.127486	18.940379	22.234971	24.007822	25.534022	27.099524	28.012598	28.694181
15.814901	15.781953	17.395060	16.100897	21.997932	22.834424	23.929567	25.820245	27.027103	28.343728	28.878528
14.953955	13.014009	12.843552	15.449387	19.263677	23.089614	24.226559	25.783975	27.297267	28.138929	28.920231
10.721734	12.524858	18.907108	18.388980	22.069050	22.301836	24.314449	25.667854	27.058047	28.240022	28.868303
8.123007	13.203758	14.180909	17.349467	22.052938	22.548803	24.687661	25.783341	27.085322	28.226880	28.817782
11.771535	9.996677	15.602136	19.105147	22.258301	21.952749	23.666591	25.847203	27.072302	28.113845	28.884463
10.649918	12.744919	16.069993	16.843002	22.036421	23.421118	24.767610	26.321350	27.183305	28.080058	28.824465
11.600400	10.147197	16.524889	16.762086	21.973972	21.964198	24.319992	25.882123	27.168147	28.050154	28.832850
11.835642	16.206847	13.282562	18.561583	19.151833	22.016805	23.460769	25.627112	27.021469	28.064292	28.752444
10.876681	15.418107	17.239819	20.887527	21.040013	23.513692	23.800138	25.528666	27.152702	28.122831	28.778206
13.665796	14.884657	15.290560	18.927578	21.634218	23.470764	24.285107	25.872318	27.084300	28.330160	28.915280
10.166108	18.157712	16.076332	19.945799	20.231766	22.947721	23.889196	26.055819	27.037223	27.974839	28.944552
10.035000	18.294487	15.916600	17.892257	21.033462	23.043851	24.234635	25.987194	27.291628	28.154253	28.783132
14.394554	12.500895	16.254530	19.726105	21.842878	22.168025	24.364191	26.279492	27.370806	28.171252	28.930862
11.950322	18.297031	13.281357	17.851517	19.285412	22.378558	24.766640	25.832393	27.188170	28.126161	28.673700
8.997306	17.776903	17.786365	18.696006	20.067455	21.958395	24.703186	25.454907	26.783685	28.036319	28.860732
11.065724	17.587309	18.524684	17.013036	19.923843	22.334509	24.075034	25.544887	27.015589	28.130232	28.616185
11.237993	14.957097	19.142505	19.209708	18.847745	21.712738	24.094359	25.920112	27.098479	28.136736	28.829073
15.729482	17.277181	13.309483	19.322128	19.749860	23.460651	23.644356	25.471750	26.977642	28.055653	28.715464
14.750570	17.650384	19.352838	18.625954	21.248327	22.731627	23.497854	25.590824	27.209084	28.017715	28.886848
9.395852	13.689579	19.001252	16.524778	21.643664	21.113426	23.783652	25.268712	26.849581	27.878781	28.961020
11.872706	12.024814	15.358465	19.928824	19.069223	21.667989	24.154718	25.324762	26.986089	28.142953	28.773479
7.340854	17.212922	16.954026	16.384819	22.249852	21.727944	23.744246	26.083062	27.121707	28.205525	28.755548
16.296929	17.336370	18.022826	19.105332	19.693450	23.768295	24.752064	25.735516	27.147942	28.166243	28.909512
10.141163	15.042644	13.674566	20.595645	20.444777	23.511903	24.606917	25.514857	26.979509	27.814749	28.941054
10.431284	14.671957	19.648977	19.132731	22.038296	23.362460	23.733517	25.779848	26.772140	27.996133	28.759372
9.051725	11.398034	17.952780	17.414034	21.760036	23.429392	23.663651	25.441492	27.228878	28.277475	28.927508
16.266099	15.350404	17.712484	15.939335	20.261406	22.158035	23.986310	25.256375	27.039985	28.050295	28.712255
13.669721	14.667623	16.010695	16.466947	21.046368	22.598276	23.782962	25.683545	27.229209	28.335871	28.980160
11.635113	14.958988	16.883321	19.054213	22.017220	22.168542	24.792731	25.818690	27.069403	28.117843	29.007699
10.026097	16.821794	18.163418	16.305881	22.049310	23.225756	23.943937	25.924823	27.120893	28.150624	28.789295
9.993246	15.207367	13.516842	19.775297	19.243705	23.037314	24.057450	25.787049	27.224007	28.383214	28.858462
8.233998	18.353995	14.617306	15.967917	21.568383	21.627898	24.812507	26.326506	27.042865	28.098186	28.918036
15.878281	18.427470	18.210247	17.792279	21.677041	23.283159	24.745469	25.863248	27.150929	28.191206	28.897703
14.665040	18.182480	19.478897	16.730539	20.855512	21.922817	24.156517	25.315832	26.914853	28.142529	28.914423
15.265803	16.687848	19.516994	20.802591	19.575218	22.455797	23.796490	26.013219	27.258083	28.199131	28.737470
11.064472	15.040675	13.288974	17.916773	19.080654	23.092453	23.863465	25.963391	27.060318	28.036304	28.686194
14.379625	17.066923	19.716953	19.763536	19.465385	22.731941	24.353504	25.599024	27.128746	28.175500	28.995132
15.892614	14.146965	19.893417	17.066287	19.981117	23.401486	23.830786	25.986135	27.056729	28.166551	28.990087
14.432544	12.546235	13.036336	20.116621	19.892458	21.600585	23.685127	25.446271	27.045230	27.919506	28.941051
9.863264	14.341826	14.440821	16.441997	22.185796	22.505021	24.862123	25.589141	27.153777	28.299624	28.926317
13.344084	18.145431	15.472428	18.199158	19.658920	22.495114	24.235944	25.610132	27.010805	28.147183	28.843465
15.681681	13.366764	16.286971	16.806064	19.137587	22.998719	24.688376	25.644995	27.075468	28.309849	29.023232
11.672909	11.576051	14.307591	17.105847	21.347074	23.635033	24.277213	25.991038	27.009822	27.969560	28.954676
10.273330	12.915336	17.684006	18.697756	21.043202	21.603355	24.747653	25.715208	27.211371	28.041102	28.764867
15.717526	15.917465	17.014605	17.870551	19.925703	21.810691	24.501061	25.507146	26.901514	27.960914	28.806688
11.496479	12.093029	17.623145	19.338286	19.853247	23.268644	23.767745	25.236044	26.884875	28.283027	28.836746
7.897955	14.758008	13.437840	16.693025	19.199116	22.630742	23.915210	25.604643	27.038653	27.988793	28.901154
17.031306	16.311904	15.356005	20.069441	21.049040	22.739949	24.071944	25.795309	26.952896	28.112996	28.869391
8.488201	17.236022	17.596893	17.585055	21.140089	22.342738	24.192659	25.528542	26.905434	28.222497	28.966024
11.576130	16.805997	16.286713	19.633045	20.552843	23.127052	23.642462	25.645856	27.139780	28.288771	28.916830
9.714688	12.018602	15.363964	19.183889	19.541875	21.237359	23.765838	25.777568	26.972622	27.921602	28.798337
9.388159	11.837813	15.902797	20.815652	21.354555	22.519798	23.966570	25.674766	26.854979	28.086327	28.744102
10.185707	12.206488	16.004603	16.683582	21.851729	22.677200	24.249318	25.746936	27.045337	28.219386	28.763757
9.348833	14.506544	17.354022	19.716407	19.408915	21.643531	24.402951	26.321798	27.446532	28.134076	28.857842
16.932469	11.179093	19.213458	17.578522	19.617887	22.299652	23.857652	25.917429	27.031492	28.174741	28.781628
17.043677	14.556624	17.080428	17.251457	21.671729	23.213811	24.019978	25.666570	27.166594	28.321971	28.892592
16.633649	11.610807	13.085939	16.094641	18.817223	22.647515	23.190348	25.055959	26.618726	28.048213	28.629295
15.880303	10.767101	15.483306	15.832664	19.941406	23.531328	24.347311	25.793631	26.996591	28.135094	28.948298
7.153362	12.511592	14.188805	15.860349	21.567484	23.127104	23.804028	25.871480	27.087347	28.157345	28.924404
14.694110	10.479189	16.206811	20.045060	20.904246	21.928514	23.832379	25.840857	27.106679	28.002942	28.928051
7.239890	10.828851	18.472075	18.853424	20.191804	21.827187	23.860583	25.926267	27.258301	28.199742	28.802112
12.639245	12.465063	13.325886	16.875494	21.299783	22.881945	23.807118	25.532169	27.209767	28.122467	28.731863
15.292188	10.621143	13.978808	17.046727	20.622551	23.105284	24.198690	25.554560	26.820580	27.905463	28.679286
8.577639	18.192111	12.814453	21.142263	18.640957	22.886345	24.420610	26.099581	27.334490	28.416535	28.902309
10.605167	13.794295	13.949352	19.211071	19.524863	21.949373	24.090738	25.813825	27.091463	28.189968	28.921232
10.671819	16.832667	14.034452	16.759405	20.950432	21.973656	24.489653	25.680479	26.947120	28.121532	28.700670
16.336678	10.225041	14.807869	19.416866	19.235745	23.200433	23.710606	25.550575	27.088723	28.141074	28.718562
16.996460	14.361405	13.506524	18.892645	20.058932	22.602790	24.146473	25.654321	27.008587	28.082683	29.013115
8.054426	15.137506	15.706919	19.936680	18.646786	22.646967	24.314102	25.714794	27.116180	28.081299	28.626417
7.481347	15.087698	17.574342	19.348381	19.461089	22.280096	24.012826	25.764843	27.106388	28.284744	28.768483
14.376116	14.618062	16.309384	20.613142	19.051451	21.956016	24.040539	25.887310	27.266485	27.943126	28.713384
15.827697	13.767980	14.355858	18.608856	19.482928	23.532938	24.435590	25.921538	27.188274	28.278246	28.682969
7.488728	10.377214	15.582914	17.655842	20.454268	22.577205	24.333165	25.632160	26.716338	28.037744	28.779114
10.945847	12.178223	14.347455	16.884938	18.548789	21.446508	24.344884	25.505366	27.056906	28.120058	28.744963
10.568200	15.168634	19.285283	16.010276	20.612726	21.504583	23.399383	25.645284	26.985472	28.048576	28.924834
9.894108	12.682240	15.960382	20.642185	20.749147	21.914695	23.636374	25.493928	27.007995	28.022166	28.863153
15.147737	12.417532	14.819332	16.357612	21.060551	21.514237	24.361775	25.345704	26.909910	28.003051	28.760709
15.808988	16.643368	13.582188	21.390069	20.417502	21.433560	24.308115	25.288916	26.896704	28.244662	28.721601
13.658340	16.364475	15.851734	20.470539	21.954999	22.176449	24.008638	25.962751	27.239997	28.309979	28.798717
9.437647	10.438565	19.524308	17.883402	18.957833	23.437005	23.572048	25.873804	27.019042	28.108288	28.870385
15.267532	11.607131	13.620281	16.085406	21.958584	23.405708	23.789229	25.748603	26.862794	28.216470	28.948076
15.608466	17.195945	16.183501	16.609721	19.425256	23.177027	24.075833	25.694862	26.725621	28.075142	28.918656
14.694964	18.005169	14.363877	17.132305	21.970592	22.974878	23.524665	25.651420	27.033701	28.299359	28.789009
15.748454	17.591667	14.103738	17.366710	19.549849	21.505189	24.432631	25.773323	26.887655	28.350487	28.926262
16.607206	14.124485	14.901172	16.023105	18.804737	22.899139	24.220608	25.727737	27.056135	28.277631	28.975240
7.656306	14.848471	18.154788	19.455453	19.277214	23.248617	24.497601	25.668425	27.068533	27.995803	28.705924
7.596978	14.474617	13.813892	18.235706	19.697603	21.579092	24.500856	26.203562	26.974620	28.111978	28.821378
10.421198	10.651154	14.946050	20.103404	19.198655	21.836667	24.329835	25.897809	27.348868	28.293623	28.921965
12.049445	16.938758	14.338831	18.077545	20.583377	21.475066	23.913924	25.462132	27.088508	28.143767	28.872262
10.667238	12.339447	16.511117	16.483892	19.620592	22.158343	24.205759	25.918111	27.249449	28.145503	28.746611
10.398853	11.916140	13.659554	18.007030	18.915701	21.751051	24.557846	25.958730	27.235798	28.211246	28.960433
9.911438	15.943043	14.183361	18.607685	20.128704	21.596608	23.637099	25.626012	27.264458	28.214418	28.800152
16.643933	12.009726	16.777128	20.672371	19.494211	23.300942	24.390518	25.876918	27.098781	28.087641	28.927700
15.215205	18.292879	18.562672	18.434415	21.952170	21.785019	23.272228	25.273602	27.070795	28.182176	28.723353
13.489161	18.148060	16.287671	19.961843	20.887973	22.312587	24.527341	25.763365	26.990081	28.070453	28.803323
10.460563	14.401750	15.538907	17.258672	20.139062	21.910633	24.290965	25.433993	27.089430	28.180838	28.846616
11.469521	10.427922	16.336792	20.226447	19.611226	22.009007	24.827365	25.900121	27.416438	28.242467	28.782739
15.761864	15.397077	13.495157	18.987212	19.816055	23.388079	24.302868	26.054731	27.452225	28.146138	28.968559
9.109311	15.567574	15.383963	20.234724	21.817125	22.911484	23.737146	25.795410	26.870542	27.924903	28.895323
8.029974	16.724772	14.520543	19.204983	20.127620	22.757152	23.809545	26.208102	27.295447	28.331401	28.956061
12.438842	13.402749	15.662306	16.544189	21.219665	21.580559	24.489480	25.555308	27.068199	28.063173	28.907411
16.323516	14.865114	17.818520	17.307565	19.772996	22.071656	24.166515	25.734218	27.055586	28.123061	28.819941
15.578237	17.528888	13.936640	16.714748	18.757415	21.424229	23.701099	25.735335	26.861626	28.007142	28.837299
13.658194	17.587983	15.008917	18.573989	21.926442	22.590974	24.201368	25.233224	26.852011	27.781970	28.818972
13.520652	18.124677	16.881841	17.865596	19.821287	22.309831	24.116752	25.401939	26.970592	28.146165	28.860145
10.925600	11.289487	15.700603	16.077031	18.834791	21.779766	24.043770	25.803987	27.070189	28.172614	28.971171
7.331535	16.336889	16.617913	18.784184	21.717597	23.243172	24.530884	25.684173	26.865856	28.030501	28.834987
7.972898	11.207071	15.717953	18.694918	21.802420	23.535356	24.723681	25.475545	26.691631	27.792976	28.895224
15.204591	15.057483	13.822948	17.531235	19.956910	22.575375	23.493534	25.401554	26.951855	27.946808	28.793199
12.263595	17.466239	17.374125	16.068753	18.595985	23.258515	23.861354	25.364007	26.675337	27.826038	28.875437
13.221702	12.236016	13.715656	16.324330	19.528947	21.892260	24.277766	25.888086	27.327151	28.338820	28.929806
13.751723	13.334786	15.857262	16.870007	20.795107	21.698387	24.218996	25.747489	27.085040	28.121125	28.820415
10.736309	14.390636	13.706758	15.703564	22.152126	21.788771	23.931299	25.818188	27.145241	28.064137	28.792421
16.125901	15.668960	15.756652	19.156489	19.747398	23.501197	24.730622	25.463877	27.157347	28.184660	28.852716
9.145252	16.965809	18.054609	16.818793	19.080419	22.037924	24.081147	25.583686	26.859343	27.868331	28.805279
9.102784	10.821773	13.729895	16.788528	20.775815	21.340257	24.937714	25.345051	27.052209	28.131826	28.841449
9.304164	17.015779	14.247657	19.652649	21.055366	21.867705	24.195525	25.816288	27.304315	28.176654	28.885487
9.546240	12.575270	19.324473	16.098957	21.632048	22.990487	23.729338	25.923317	27.097617	28.100750	28.864930
7.437161	10.647113	14.381625	17.047762	18.883560	21.127481	24.448386	26.087735	27.073050	28.035483	28.888895
16.615130	13.517641	15.519375	17.213162	20.241455	22.250415	24.155443	25.566640	27.044203	28.020063	28.681595
8.871811	15.680924	17.690349	17.467920	21.189653	22.214823	24.824667	25.630539	26.937152	28.008788	28.578006
14.791409	16.092361	16.909520	19.219426	20.343049	22.295916	24.134564	25.926124	27.162290	28.187144	28.911690
16.098626	10.063848	14.774230	15.801944	21.771973	22.779168	24.282813	25.817496	26.748799	27.825584	28.674456
14.775677	17.143499	15.876679	19.823251	20.540819	22.838769	24.600224	25.688629	27.030830	28.068560	28.840342
9.220564	17.891812	18.924585	19.694191	19.696210	23.076445	24.986266	25.480133	27.014934	28.080370	28.862907
7.910773	15.582080	19.375350	20.688097	20.702973	22.869767	24.857668	26.131696	27.007348	28.104207	28.916995
17.204209	14.033578	19.041901	18.376834	20.141051	21.603412	24.091706	25.716838	27.047571	28.145866	28.937280
13.350048	11.928153	14.924224	20.959355	19.455043	22.451100	24.486585	26.086052	27.201463	28.235944	28.938041
9.782245	13.850768	14.878725	20.630997	19.311979	22.596288	23.848995	25.501496	27.178897	28.223532	28.813681
11.550910	15.552138	13.691151	16.207656	20.179436	22.325734	23.620228	25.554228	27.230300	28.258773	28.803870
12.985639	14.150530	18.211497	19.307775	19.431611	22.189068	24.110809	25.515262	27.048701	28.116308	28.649327
17.062727	16.623416	19.249514	19.873164	20.589700	21.896745	24.467805	25.731789	27.026367	28.148194	28.814336
11.601635	17.611698	16.726740	20.314459	19.409442	21.154226	23.496974	25.710796	26.840359	28.132299	28.774750
7.202470	11.581201	19.257856	18.219827	22.337689	23.101967	24.684890	25.695505	27.061629	28.303563	28.803036
8.415809	16.337809	14.177395	18.936359	20.186501	22.779853	23.802480	25.394118	27.141151	28.144816	28.930449
9.411284	14.030328	14.138230	16.701208	20.150389	21.608604	24.414857	25.693699	27.205553	28.217606	28.922671
8.414811	11.941118	15.112021	16.880736	20.643715	22.347867	24.049822	25.718930	27.189699	27.962659	28.927053
15.617791	18.345298	15.523977	18.357797	18.835909	21.664980	24.186792	25.895624	27.079752	28.017209	28.766513
16.285816	15.639270	14.367248	16.400800	21.405915	23.489028	24.772904	25.735461	27.062789	28.122967	28.788534
13.542891	14.597239	14.088906	17.809032	20.173224	23.122403	24.321614	26.012099	26.950156	28.061457	28.882677
14.467155	13.633167	16.709731	17.924838	20.393599	23.159396	24.372174	25.579386	27.124496	28.104114	28.800912
11.555809	10.014874	17.508693	19.007286	18.579785	21.638213	23.507843	25.823066	27.172757	28.093131	28.995519
11.568346	12.532819	14.071365	18.579324	19.039658	22.428240	24.342365	25.159004	26.987573	27.954011	28.688924
14.286591	10.997562	16.150312	20.502592	21.888832	21.873276	24.224091	25.753197	27.028657	27.875587	28.967342
13.573061	18.382060	13.445978	18.104370	19.371800	22.475306	24.384013	25.658748	27.094991	28.200771	28.723534
9.572871	16.112845	17.791763	20.695002	22.159688	23.032478	24.754580	25.516812	27.228882	27.986037	28.735259
8.768894	18.036065	18.871619	16.884085	22.112026	22.977948	24.369708	25.719110	27.153789	28.112040	28.751205
8.498506	10.114384	15.191237	20.021811	21.429168	23.612775	24.352265	25.791428	27.064931	28.134999	28.862394
8.830524	14.675554	14.733781	16.823271	19.471556	22.117111	23.914133	25.658671	27.335660	28.170611	28.848437
11.388386	11.560036	16.306302	16.285219	19.243202	23.015688	24.674453	25.905674	27.086745	28.026706	28.724446
12.744992	16.006421	18.796159	18.679359	18.820737	21.724817	24.181740	25.395907	26.980333	28.037515	28.939791
14.055068	16.179918	15.847615	20.069287	20.799052	21.402226	23.157139	25.673082	26.999458	27.910675	28.872116
11.693017	13.533472	18.439068	16.904636	20.411138	21.596973	23.953966	25.649734	27.057574	27.988864	28.797442
9.637274	10.020392	13.484131	20.491907	19.234671	23.232997	24.287354	26.021355	27.289834	28.363457	28.878205
10.659403	15.357800	13.707654	19.523233	20.528710	21.688107	23.544669	25.755999	26.865529	27.916798	28.918724
10.971987	15.831911	14.155050	16.915070	21.528644	23.214262	24.281890	25.879654	27.145367	28.346102	28.912759
14.546206	11.071349	16.047619	19.680535	20.581152	23.291010	23.682896	25.990044	26.925233	28.067798	28.849052
9.226508	16.140437	13.507901	17.643024	21.166741	22.297195	23.731518	25.406743	27.084089	28.246248	28.708734
8.582427	14.362208	13.775875	18.230777	20.096139	21.580127	24.294294	26.006235	27.257295	28.133570	28.888034
9.025045	15.885708	13.611949	17.528944	21.898998	22.419301	23.645933	25.726578	27.007911	28.076052	28.710228
16.520924	18.083292	17.612447	18.375743	21.383899	21.583021	23.818270	25.490878	27.053570	28.253588	28.914650
10.157399	16.421003	18.121116	17.406791	19.421418	22.206580	23.664183	25.808822	26.906511	28.000397	28.925528
9.514136	16.349554	16.495476	16.148861	19.337520	22.743097	23.743169	25.546940	27.053165	28.104206	28.956052
15.294663	16.453358	17.902356	18.065787	19.320175	23.584429	24.090983	25.880381	26.878931	27.993753	28.825064
13.455972	13.734858	17.264745	16.065305	19.138827	21.656131	24.197718	25.410054	27.013830	28.165227	28.703624
14.210848	11.252314	18.979105	18.400834	20.139508	21.455648	23.874689	25.871376	27.072335	28.270974	28.944253
10.271251	13.366786	14.431803	16.774380	19.904594	21.087941	23.715457	25.702252	27.213347	28.069544	28.855241
16.184314	14.740532	17.999601	18.128802	20.750741	21.726334	24.309038	25.546218	27.014633	28.193624	28.921984
10.040023	10.941372	18.526845	16.375966	21.643610	22.746264	23.775768	25.654016	27.068425	28.140289	28.913821
8.891961	13.575051	17.435958	16.887370	18.894737	21.225899	23.688591	25.777438	27.058243	28.023808	28.668099
11.504607	17.207683	14.516730	18.060384	19.975291	22.524743	24.788368	25.677769	26.981745	27.989468	28.692459
7.504153	15.391912	19.276806	16.649406	19.282943	22.919901	24.526857	25.592287	27.063071	28.253064	28.870136
11.735274	17.545712	17.099439	20.132727	21.043418	22.729446	24.121944	25.603713	26.927071	28.149788	28.881885
7.210999	18.016747	14.317232	19.765308	19.653135	21.498667	24.448059	25.658451	27.237447	27.856047	28.753705
17.019612	17.502887	18.031732	18.502596	21.981573	23.384084	23.128410	25.284867	26.906947	28.204114	28.953709
10.860718	17.625525	14.790061	16.219705	19.946067	21.717036	24.519884	25.879054	27.287101	28.389614	28.956362
15.573485	17.420454	19.119671	18.905133	20.723745	21.435002	23.753715	25.672932	26.847275	28.050339	28.754957
15.904325	13.364037	17.796200	19.834783	20.140415	21.972031	23.782855	25.822792	26.964133	27.858488	28.641875
14.586624	13.200613	18.273081	18.746902	19.544330	22.238643	23.937380	25.247383	27.028848	28.191259	28.940296
11.380501	16.610785	15.768698	19.478526	21.258714	22.146330	24.130388	25.832550	26.852670	28.258711	28.963628
11.481602	11.954430	13.872212	19.898040	19.892174	21.748312	24.791900	26.087158	27.016748	28.069194	28.790583
8.630368	11.025660	15.094838	16.867574	22.194241	22.712677	24.040155	25.859474	27.063621	28.171579	28.748662
9.853655	12.905555	19.050197	18.037271	18.711787	21.419993	24.049494	25.472718	26.940303	28.015151	28.685828
10.193553	11.127641	13.936305	17.945708	21.486452	22.417105	23.854173	25.902481	27.123984	28.053723	28.867361
15.640073	14.658078	17.315888	16.133413	21.338515	22.810992	23.993190	25.514961	27.088048	28.033678	28.910380
13.495045	11.018072	13.518922	19.700677	18.958392	23.464457	24.546530	25.714120	27.166574	28.189049	28.868064
8.840234	10.759002	13.507858	17.792515	19.077118	21.202145	23.967895	25.535016	27.098318	28.059120	28.887587
11.162461	17.463456	18.089662	16.241774	22.264768	22.623843	24.815567	25.705481	27.088524	28.202551	28.847375
13.561370	16.245656	13.254050	20.656840	20.695660	21.594042	24.830322	25.429567	26.777518	27.837259	28.926675
8.262428	14.244018	13.358555	20.713484	21.052054	22.223136	24.382544	25.922599	27.193290	28.006047	28.897169
7.102404	14.195224	14.976968	17.247252	21.032611	21.495245	23.851296	25.405277	26.887285	27.995765	28.829460
7.990328	17.388555	16.837653	19.826482	21.431179	23.706646	23.429230	25.527759	27.028911	28.133875	28.967218
11.013418	14.205869	16.473758	17.657050	19.930088	23.661431	23.973473	25.694369	27.103290	27.965340	28.858482
10.080891	15.113791	18.607363	16.949974	20.347215	22.825166	23.735975	25.478002	26.984483	28.200658	28.717216
15.684477	16.258870	12.994959	18.493047	19.692954	22.823608	24.578461	25.574526	27.018810	28.165410	28.731526
8.783133	15.899905	15.051713	18.730315	19.332388	21.203523	24.019365	25.657593	27.021699	28.249720	28.813462
9.338238	12.326730	18.070587	17.560483	20.008260	21.441561	23.569864	25.810670	26.960883	28.005161	28.697102
9.754063	14.481274	15.365832	16.351414	19.395759	21.900704	23.748300	25.637857	27.197390	28.387295	28.966612
12.739343	14.276644	16.898088	20.474513	20.141297	22.527583	24.136729	25.932455	26.901919	27.858370	28.965411
7.918740	13.335055	16.091929	20.345588	20.916701	22.431699	23.868791	26.174994	27.150820	28.097268	28.963026
15.434941	9.982085	14.741823	17.715780	20.617520	22.329538	24.248937	25.568678	26.949200	27.933536	28.584671
7.266883	17.270569	18.533537	17.901333	18.895831	21.756588	23.811645	25.917058	27.002563	28.188459	28.931528
15.114014	10.989167	14.320629	16.742014	20.188609	23.167587	23.849856	26.031270	27.236468	28.387382	28.906131
14.359594	11.236927	14.787159	18.299722	20.979800	22.581292	23.503834	25.944510	27.048624	28.059531	28.870062
15.450678	11.538075	19.559465	16.660270	22.347075	22.537802	24.493843	25.283424	27.156380	28.027016	28.620529
11.107337	11.308321	16.996865	19.101757	20.389744	22.618642	24.459647	25.864404	26.750500	28.016546	28.837567
10.781994	16.084878	15.878363	19.083253	20.624339	23.375229	23.728471	25.633677	27.281925	28.332016	28.926355
8.363603	11.736899	12.941044	19.794944	19.859741	23.273293	23.726931	25.539479	26.926198	28.208683	28.784904
9.289350	14.967500	13.439691	19.259672	18.906083	22.957884	24.441122	25.733061	26.948407	28.171593	28.949802
16.259459	12.591366	14.605856	16.417972	20.908298	22.867245	24.831218	25.654094	27.130800	28.156414	28.811601
14.779015	10.725242	18.852746	20.757472	21.062307	22.723825	24.206423	25.888108	27.045356	28.217283	28.915983
9.042381	10.889075	19.424132	20.494356	22.013994	23.344009	23.938873	25.814310	27.099294	28.248207	28.950582
14.902259	13.724679	13.822581	17.895856	19.218214	21.918022	23.976566	25.363344	26.939540	28.018808	28.685126
13.385412	17.107032	17.878145	16.219758	21.599313	22.773016	23.628062	25.368915	26.968731	28.115269	28.924955
17.025647	17.029511	18.112959	18.928557	20.740812	22.353891	24.828550	25.807141	27.005875	28.309819	28.903614
10.530136	10.904212	19.331270	18.569848	22.411928	21.492276	23.382030	25.526753	26.937810	28.261307	28.943862
9.835624	18.205746	16.535383	18.845727	19.734323	21.829243	23.890095	25.808568	27.283567	27.989305	28.849032
12.965931	12.165038	19.636916	20.455870	22.444483	21.514144	23.899815	26.032040	27.086850	28.352761	28.900113
7.664128	11.230046	13.946780	17.412069	22.121087	23.484983	24.838429	25.789914	26.850758	28.130684	28.810680
13.694666	17.491435	18.296894	17.645941	19.015215	22.170718	23.454088	25.369963	26.821125	27.974761	28.661520
14.689030	13.902334	15.257767	20.336341	21.237227	22.554541	23.175890	25.800586	26.734364	28.080037	28.949484
12.973656	11.863620	18.508088	17.416719	18.482634	22.553237	24.131753	25.232692	26.911460	28.142374	28.815910
12.655045	17.365753	19.454666	19.873040	20.552482	21.560397	24.278613	25.710864	27.219461	28.304710	28.893787
9.107164	18.288860	14.908459	17.679375	19.607767	22.997480	23.883702	25.411768	26.938813	28.069879	28.796676
10.771779	16.250645	13.496577	16.204336	20.681576	21.882307	23.478204	25.981681	26.935299	28.032501	28.975951
16.317942	12.575351	19.690923	16.509955	19.830082	21.850268	24.737318	26.014211	27.102147	28.062791	28.802636
15.908028	13.506027	17.106907	16.313341	21.374843	22.270091	23.930971	26.099781	27.439648	28.069633	28.790011
10.908304	12.065763	15.231391	19.798523	18.737455	22.620437	24.111371	25.854387	27.226465	28.211597	28.841420
15.111714	15.412345	14.023653	17.201863	22.207339	23.289315	24.885526	25.681094	27.105825	28.303052	28.819593
7.622430	10.965722	14.794012	17.458902	21.675977	21.651752	23.959706	25.633173	27.069698	28.208485	28.853379
10.841794	10.328817	16.993433	17.418981	19.357474	23.347378	23.640753	25.635251	26.969672	28.287733	28.881495
16.905894	14.518743	19.786645	16.476277	20.547030	22.025973	23.694297	25.734277	27.066431	28.078342	28.739099
10.854314	18.218799	16.197867	16.406634	20.665786	21.807723	24.481669	25.843429	26.977602	28.100245	28.836248
14.257535	15.351307	18.939686	19.552022	19.167428	22.422183	24.533311	25.714069	27.020598	28.202071	28.758178
13.998740	11.288317	14.446146	20.177349	19.495902	21.876004	24.747200	25.317456	26.995527	27.830211	28.937281
12.024739	15.370397	15.214274	16.549416	20.684240	23.289693	23.678116	25.576428	27.064940	28.150144	28.830032
7.204723	17.946534	19.769629	20.731512	18.932831	21.759794	24.162175	25.465021	26.929689	28.019707	28.708211
10.165209	13.340245	15.009784	20.940779	19.643576	22.980238	24.019039	25.637703	27.197386	28.207849	28.845600
8.006704	17.914541	18.197672	20.479074	19.197248	23.272919	24.351372	25.967853	27.184145	28.233693	28.879996
7.320491	11.492580	18.355821	20.068832	18.969954	21.791874	24.434550	25.758399	27.049924	28.151771	28.970630
15.876179	16.286110	19.463169	18.198249	21.167779	22.712979	23.978353	25.814189	27.031898	28.136334	28.831682
12.095527	14.017643	13.921189	18.188976	19.674113	21.285123	23.689451	25.627860	27.287662	28.172025	29.005152
14.336387	10.446430	16.574049	16.801014	21.029355	22.920926	24.761652	25.968970	27.432786	28.135021	28.864706
12.441555	10.423609	15.937241	20.487053	18.855169	23.208497	23.298881	25.530756	27.069007	28.238428	28.782413
10.473043	11.561762	14.312277	15.615703	21.696887	23.296906	23.959058	25.744544	26.935303	28.109071	28.917074
13.750496	17.073021	15.879635	20.851926	22.080019	22.748773	24.715375	25.640052	26.897085	27.972124	28.926722
15.798447	15.999281	18.731924	18.311788	18.615740	21.272884	23.263436	25.520061	27.019177	27.985710	28.862995
9.995880	17.273732	16.558426	17.573998	19.588021	22.121828	23.850802	25.820675	27.146978	28.281250	28.712111
7.428165	12.742959	19.094480	20.766802	19.931138	22.681051	24.383196	25.798106	26.959866	28.059444	28.918104
11.684587	12.025899	17.743105	18.154017	19.799877	23.287430	23.542469	25.866256	26.967107	27.916745	28.650074
8.684322	12.574940	19.166151	16.170137	20.556770	23.611441	23.899336	25.798137	27.002075	28.192258	28.761599
14.055954	11.143264	17.080506	17.616139	20.984742	23.107126	24.266133	26.095818	27.150059	28.300048	28.887480
10.130000	12.439764	17.357184	17.200548	19.375630	22.730415	24.456790	26.110549	27.235570	28.064328	28.829743
13.783782	12.752214	13.194632	17.004270	21.416340	22.925103	24.737095	25.550422	26.852091	28.020148	28.879939
7.317434	13.353741	14.848971	20.146878	21.485553	21.198834	23.607175	25.504262	26.991391	27.961823	28.866575
11.461130	11.585797	14.437130	16.285750	19.500233	22.866064	24.780413	25.702711	27.067168	28.136529	28.891763
10.657590	13.429299	14.275140	20.731670	18.861810	21.311050	23.772154	25.945580	27.101611	28.164915	28.848685
10.403497	17.271845	16.549227	17.290546	22.119853	23.473354	24.685560	25.810557	27.074628	27.904906	28.677044
16.219565	10.181368	16.914132	16.974394	19.130531	22.074243	23.912672	25.556281	26.735967	28.087090	28.711176
8.261070	13.643791	17.478312	16.719400	21.498989	21.975774	24.069308	25.741351	27.038047	28.104962	28.743273
15.025429	13.494031	19.457412	19.114546	21.944962	21.596251	23.995693	25.755863	27.288862	28.230101	28.771226
14.473695	16.122874	17.434314	18.878592	18.991297	22.600525	23.647782	25.397108	27.104631	28.170631	28.845900
16.158220	10.251344	18.089362	17.645667	19.969915	23.056666	23.629004	25.438805	26.795307	27.953691	28.810910
14.867410	10.764201	13.601674	18.037013	20.261882	22.376243	24.521152	25.654007	26.943393	28.067011	28.997616
11.571252	14.746801	18.113639	19.469569	20.812937	22.749797	23.652478	25.655293	26.874680	28.044163	28.919024
11.701106	14.706939	17.584346	16.585168	19.171530	21.923122	23.664639	25.591410	27.185243	28.057582	28.813357
12.182283	17.520585	18.947676	19.086214	19.135931	21.702522	23.661553	25.766796	26.964786	27.966366	28.820535
9.450774	11.909361	15.928120	20.422514	21.898065	22.632219	23.632812	26.172459	27.081501	28.048880	28.930218
12.774043	12.603202	18.930441	18.263097	20.147852	23.513876	23.983532	25.623110	26.917716	27.944302	28.820092
7.251743	18.347949	13.259919	19.150882	20.462803	21.791428	23.668165	25.509905	27.137345	28.281386	28.758176
15.768529	12.935515	16.412647	17.736497	21.859379	21.690400	23.802622	25.427455	26.993310	28.018454	28.842233
13.467071	15.315952	19.664810	20.041466	19.177444	21.470282	24.978245	25.591772	26.907158	27.997380	28.865478
9.540985	14.604678	17.307032	16.806681	20.218244	23.554066	24.757426	25.668819	27.020823	28.154636	28.700916
12.796367	17.002414	13.933358	19.164754	20.600060	22.636690	23.576225	26.294033	27.113542	28.267375	29.033288
16.593058	14.262295	14.758032	17.086653	19.437591	21.498079	23.839649	25.907732	27.161170	28.102500	28.995516
15.731175	15.698202	14.498799	18.226646	22.101649	23.337591	24.452503	25.851690	27.095507	28.187191	28.736963
14.859956	10.641427	14.993904	19.399419	20.384739	21.875857	23.896504	26.131480	27.152861	28.246196	28.728241
9.779746	10.689714	17.035057	19.591294	18.532190	21.077416	23.770467	25.607059	26.956585	28.161639	28.964832
17.033269	10.586868	14.293033	18.359192	19.458090	22.931479	24.633355	25.736441	27.143351	28.131058	28.906864
7.526904	16.898915	14.683952	16.799119	19.877850	23.302317	23.997084	26.175605	27.333976	28.373744	28.725521
13.244397	15.907213	19.058695	16.788159	21.776415	22.372760	23.628508	25.711290	27.047531	27.975278	28.774127
7.168722	10.555166	19.089842	16.565360	22.186876	21.981014	24.159280	25.607519	27.024891	28.069200	28.781981
13.584612	17.804583	13.323220	19.555410	21.814413	22.979488	24.193027	25.993393	26.877239	28.147301	28.837498
8.294334	10.807893	14.075692	17.938911	19.906732	22.876491	24.207426	25.659897	27.194287	28.187991	28.930937
10.375700	15.659411	18.020501	19.212690	20.260068	23.231400	24.600714	25.970775	26.899149	28.054689	28.708163
9.916877	17.205733	18.232830	17.089957	19.240875	22.137947	24.294282	25.765194	27.155038	28.308883	28.859282
14.958523	10.760539	14.049295	17.149959	19.619617	22.938237	24.961307	26.362667	27.048229	28.105188	28.687739
15.820936	13.304129	17.229764	16.674013	19.498987	22.679881	23.503672	25.298452	26.861088	27.864717	28.900061
11.187096	14.519246	19.010389	16.534543	21.696691	22.523191	25.047893	25.809577	27.286735	28.290308	28.781300
8.079832	10.374611	13.833008	19.499960	21.275322	21.289931	23.707192	25.707357	27.039480	28.146379	28.762479
16.476261	16.959547	17.507044	17.894362	20.648600	23.398422	24.717892	25.802457	27.193645	28.292884	28.766658
17.071730	12.138519	13.846911	19.995550	20.755328	21.849466	24.946389	25.894993	27.318415	28.304248	28.950093
16.398435	12.578538	15.886533	17.002240	22.131420	21.499194	24.785118	25.828731	27.254062	28.120407	28.874655
14.355827	11.060666	19.141674	18.487424	18.884455	22.489545	24.197204	25.436974	27.264446	28.179094	28.736639
7.900284	14.020741	19.027345	16.053295	21.230057	22.433706	23.618803	25.742963	27.037928	28.305794	28.945143
15.919996	16.708094	15.777577	21.247078	19.435332	22.474651	24.173006	26.110247	27.119820	28.173038	28.898534
9.937203	12.577712	15.116226	18.705111	19.553111	22.384012	24.724884	25.516052	27.102499	28.163874	28.759232
10.013582	14.372182	19.571329	20.445228	20.519751	22.476511	24.003501	25.851652	27.024937	28.165677	28.944564
14.811088	17.546461	18.688897	18.022014	20.318973	21.666183	24.657283	26.212377	27.213508	28.170160	28.697357
14.642325	14.583387	16.537188	18.050994	21.220456	22.364270	23.873211	25.792871	27.093696	28.244388	28.913973
9.650484	13.580902	19.350863	17.196006	19.666935	21.937584	24.303761	25.847929	26.840863	27.871869	28.845347
10.109641	12.103040	18.662308	16.450294	21.331918	22.502427	24.048276	25.756618	27.390826	28.263964	28.854334
14.171287	17.600397	14.252656	19.352947	22.447977	21.781720	23.867766	25.755513	27.101267	28.178415	28.979806
13.455080	14.099496	13.423208	17.652335	19.734519	23.206995	24.207638	25.890105	27.290115	28.089910	28.912426
12.562947	15.981458	14.652102	18.764306	19.979622	22.936682	23.853253	25.729334	27.077271	28.025619	28.906301
13.794603	10.680124	15.691315	16.305750	20.126765	22.462215	24.377002	25.773916	27.280117	28.286022	28.838480
8.574662	12.915466	18.014485	18.641887	19.779173	22.322076	23.634137	25.888395	26.896921	27.865131	28.762583
14.870327	16.905717	13.428997	18.668491	19.171953	23.472523	23.689745	25.805338	27.090347	28.116387	28.734177
14.260492	10.312890	18.795089	17.825133	21.724271	23.329178	23.669465	25.947414	27.140254	28.051861	28.981419
8.231764	15.205522	17.564365	18.469430	19.348498	21.744099	24.095162	25.444605	26.995035	28.085866	28.628163
11.533448	17.268528	12.948642	19.179944	21.471584	23.135993	24.373978	25.284019	26.856894	28.082210	28.943873
13.931201	15.486110	18.632614	16.940103	21.227622	22.700980	23.572196	25.711846	26.915109	28.040309	28.708688
11.275294	15.009014	14.901227	16.221084	19.139386	22.392287	24.710114	26.205933	27.187487	28.059728	28.798641
13.932667	17.274034	14.480171	17.620620	19.426082	21.993376	24.149524	25.599477	27.028778	28.179586	28.875212
10.710337	10.777180	14.107056	18.659392	22.067592	21.424876	23.770662	25.264091	26.922200	27.918933	28.871214
16.170048	12.754339	15.377378	17.695586	20.125649	22.060970	24.186001	25.998985	27.097081	28.175769	28.734448
13.067176	11.427277	17.398699	21.082219	20.101899	21.656400	24.024224	25.593134	27.208639	28.084724	28.885009
11.694927	15.014394	15.169588	20.082183	21.175745	21.677645	24.550303	25.657821	27.231715	28.234296	28.880479
9.534346	12.138092	19.629923	17.453914	19.293678	21.843326	25.051085	25.824451	27.266044	28.314308	29.025630
11.886679	10.054049	15.256701	20.599836	19.256008	22.955892	23.607923	25.343933	27.021619	28.265942	28.982543
14.754346	18.162102	16.417696	18.088972	20.229714	22.266392	24.055504	25.260279	26.894721	28.122202	28.695013
14.304624	11.792534	15.765195	15.701403	21.825036	22.911374	24.255552	25.850381	27.185594	28.125747	29.045610
16.509182	16.411871	19.335485	16.181810	20.796511	22.320806	24.028555	25.833435	27.033423	28.116427	28.701865
14.264163	16.177646	15.470973	18.702031	22.415899	23.417255	23.646619	25.462913	27.042880	28.150147	28.926271
9.439681	10.527286	17.393689	17.145875	22.460171	22.042618	23.873392	25.704913	27.190903	28.107087	28.893178
10.121380	15.794710	14.110139	19.983194	18.982381	21.872906	24.166057	26.211324	27.153449	28.023515	28.879113
16.902722	12.927712	13.203163	19.480830	19.736412	23.447599	24.925089	26.171239	26.995882	28.123122	28.897296
11.157583	12.218256	15.560298	16.348369	19.080282	22.762007	24.827678	25.691055	26.878387	28.278255	28.741780
10.169642	17.352472	17.883093	20.659509	20.086540	21.443160	24.747337	25.340340	26.992038	27.966449	28.967915
7.376870	17.681127	13.855995	20.148152	19.074009	23.396680	24.136086	26.138524	27.044693	28.246146	28.845044
11.649024	15.286059	16.685949	17.186617	18.705977	22.373284	23.555744	25.664031	27.085781	28.096579	28.627035
8.594874	17.604082	17.207629	16.131463	21.049540	22.180964	24.214874	25.272935	26.784883	28.153505	28.962038
14.327662	11.172393	13.594715	19.896150	21.596616	22.977360	24.787328	25.912290	26.968495	28.123641	28.926737
14.719417	11.015140	16.631298	19.751589	21.254968	21.447859	24.325706	25.747775	27.026265	28.124102	28.900505
7.772903	13.928035	12.971626	20.791456	19.013890	22.380241	23.974394	25.875070	27.023256	28.082431	28.921659
12.105215	17.099800	18.184643	20.166670	21.371054	22.385471	24.408150	25.885114	26.859753	27.965490	28.940154
8.669512	11.490050	15.599285	18.228497	22.453563	22.155319	23.932134	26.248701	27.239474	28.363798	28.922093
13.571941	12.417276	16.624427	17.666980	21.419005	21.254185	23.787816	25.581306	27.183545	28.140288	28.786846
11.492683	13.044823	14.526979	20.830479	20.068754	22.429030	24.872887	25.638299	27.008596	28.212360	28.792180
16.473078	14.341566	18.440505	18.706064	19.497625	23.303701	24.391020	25.545407	27.095032	28.127935	28.925426
15.030089	17.623133	13.917072	19.789653	20.272097	22.617237	23.884924	25.672899	27.035189	27.992184	28.854115
16.810486	15.339814	14.721281	17.287390	20.963369	21.421310	23.542655	25.642922	26.837436	28.059812	28.569911
9.891217	16.464989	15.733113	18.268454	19.460428	23.313254	23.810357	25.644225	27.142815	28.167319	28.945078
7.170473	14.675398	14.077427	18.592846	19.470696	22.549538	23.114771	25.723436	27.020621	28.265156	28.821507
17.079994	11.197899	13.255236	19.647325	19.809834	22.221068	23.613304	25.757416	27.226938	28.101524	28.945639
11.796309	18.014766	17.748143	17.106762	19.133125	21.743151	23.607890	25.563606	26.999850	28.244867	28.785876
10.758769	17.375061	18.188446	17.682600	19.525337	21.375649	23.671542	25.656924	26.978712	28.038519	28.659309
12.650079	13.151916	19.149474	18.079603	18.909917	22.443646	24.507638	25.388531	26.824111	27.916779	28.854860
14.056528	18.340801	16.013413	18.623661	18.926555	22.156623	24.628843	25.708884	27.005679	28.093248	28.912607
7.302758	13.425063	14.256214	20.773479	18.872421	22.769028	24.051940	25.967224	26.969846	28.138049	28.938280
9.495420	16.457013	16.235426	16.042495	20.736444	21.628813	24.054707	26.226797	27.185695	28.226613	28.941983
11.647679	13.495011	14.673673	19.321218	22.090990	21.976679	24.510598	25.283717	26.934070	28.220336	28.728935
15.985565	16.722466	16.230986	20.894070	19.331775	22.840169	23.943220	26.125595	27.037410	28.052646	28.986294
7.821658	10.990599	14.462997	18.992191	20.513004	22.394849	23.924986	25.644622	27.122269	28.167493	28.944360
8.856638	14.375160	18.994358	17.270559	22.223511	23.097920	23.657096	25.822613	27.077928	28.167314	28.625257
14.426675	14.607495	17.318986	16.587721	18.999176	22.854544	23.977131	25.415027	26.979389	27.892201	28.857377
9.745149	16.775729	14.482241	16.605520	19.075980	22.855903	24.150463	25.715600	26.808169	28.053092	28.719212
15.252060	16.955865	18.302822	18.384111	20.038855	21.827901	23.981927	25.945946	27.341266	28.200300	28.922932
9.525015	16.524379	13.398253	19.221527	20.923561	21.517494	23.611004	26.016304	27.031223	28.074591	28.819651
12.214958	13.791724	16.306184	17.671664	20.630336	23.439100	24.008030	25.941723	26.987717	28.010943	28.720978
7.464536	17.167350	16.052802	18.278677	18.808005	21.528288	24.025829	25.915493	27.185596	28.197937	28.894851
14.409088	15.133276	18.485562	19.256098	22.089313	23.976101	24.105559	26.040170	27.054272	27.921131	28.717585
9.903585	16.254179	13.693591	20.658918	19.660560	23.290065	23.844473	25.614184	27.110891	28.093882	28.968967
8.850514	14.963055	19.220649	20.700812	19.172449	22.658526	24.882826	25.855142	27.265497	28.053234	28.928138
16.213649	13.227784	17.895461	18.506193	19.483555	23.060679	23.738438	25.188664	26.951092	28.013785	28.844099
13.517128	14.416552	18.662389	16.786310	21.064236	22.958396	23.875842	25.840555	27.246146	28.409508	28.979059
14.704596	13.283211	19.285253	18.971372	19.144627	22.099933	24.189317	25.909817	26.949505	27.851414	28.737021
15.799611	13.163574	14.059761	16.989609	21.397630	21.419365	23.565285	25.848456	26.949443	27.985478	29.001855
9.153697	17.133646	19.440837	16.532185	20.444989	22.215870	24.892478	25.764218	27.192493	28.167207	28.864656
16.200819	14.463768	13.087072	19.704381	21.371114	21.745732	23.942674	25.902118	27.256585	28.110746	28.634724
15.655305	18.195403	19.001960	17.220445	20.585403	22.076896	23.607867	25.798218	27.237828	28.197751	28.785748
8.859702	18.052449	15.667410	18.057238	21.437525	21.823644	23.740162	25.351415	27.058590	28.234019	28.935350
11.693031	18.354620	17.093775	19.521823	21.462701	21.627698	24.392068	25.707816	26.998579	28.232380	28.953182
8.701509	10.536104	14.344343	17.160093	20.448784	23.169217	24.102914	25.577448	26.862646	28.085910	28.675386
7.384848	16.260494	19.666743	17.416052	19.993417	23.649237	24.482831	25.974503	27.166256	28.174579	28.881431
14.108046	13.796286	14.549199	17.642192	19.655029	22.555894	23.389692	25.688943	27.124166	28.172747	28.904285
8.307052	13.345076	19.159614	20.372843	21.737242	21.428862	23.710896	25.759916	26.985275	28.159588	28.903787
13.270249	14.347952	13.272399	16.917277	19.188170	22.746087	24.239664	26.036865	26.947507	28.054067	28.871098
8.103123	10.881411	13.285438	20.467027	18.690897	23.678424	23.648884	25.804977	27.365984	28.539892	29.006583
17.333758	16.006858	19.323609	20.394221	18.963452	21.501617	24.510457	25.814718	27.111673	28.236305	28.735770
7.662094	15.677704	19.283497	20.490851	19.510038	22.951688	25.052932	25.892853	27.090333	28.064861	28.929438
11.711958	17.128585	16.111900	20.339550	21.586310	23.229127	23.523504	25.810559	26.948558	28.082481	28.708735
11.699632	14.300207	17.469709	18.162851	19.584273	22.275517	24.096875	25.618501	26.979807	27.997215	28.751004
9.821692	11.909135	13.615752	16.276065	19.349944	21.990933	23.860667	25.623379	27.100830	28.104851	28.750035
15.634802	15.567539	19.460984	19.491228	21.055526	22.415480	24.186762	26.024835	27.149787	28.008546	28.957810
12.072870	10.416746	19.617848	20.209573	19.005469	22.722468	24.757015	25.835611	26.970998	28.071274	28.929916
12.949374	12.123234	14.796325	17.623487	21.855272	21.248987	24.156022	26.038036	27.211755	28.142933	28.730768
14.621138	17.105835	14.466374	18.383702	21.350035	21.602459	24.562845	25.553473	26.926496	28.183287	28.951986
9.598200	16.559151	17.659676	16.011611	22.208698	22.540217	24.103685	25.744016	27.166513	27.947467	28.643659
15.849332	16.166769	14.362164	20.644069	22.451589	23.334679	24.477240	25.483477	26.982458	28.037101	28.866515
15.639169	11.455319	13.779199	17.280163	19.661134	23.141468	24.260198	25.587546	26.971423	28.038764	28.821467
15.108051	11.856597	14.376416	18.218471	18.934875	21.822478	24.287567	25.490284	27.059564	28.271871	28.959805
10.358016	13.272623	17.960150	18.556986	22.137684	22.425368	24.587173	26.143118	27.211056	28.308830	28.726903
8.864741	15.252959	13.158270	15.941250	18.785270	21.246012	23.820801	25.582733	26.928091	28.028362	28.848026
16.195211	17.776093	16.475146	17.888664	22.334274	22.578866	24.459297	26.153613	27.322323	28.292018	29.014409
13.553308	13.080683	13.934039	20.830215	21.693142	22.728087	24.737549	25.824045	27.074415	28.194061	28.703831
10.016274	14.621972	17.777966	16.850792	19.080248	21.958385	24.033101	25.581152	27.274185	28.136285	28.851290
12.490053	15.985267	13.103329	19.637832	19.409947	23.328442	24.031251	25.636080	27.168155	28.123674	28.835962
8.619794	11.486127	15.717527	17.020383	19.622539	22.290723	24.602812	25.603640	27.093540	28.256053	28.798746
12.492123	11.130179	16.425438	18.758610	20.854264	21.914396	24.413851	25.649151	27.155315	28.159089	28.837118
7.178133	13.581814	13.424409	18.290201	18.960199	22.233968	24.123358	25.541146	26.915493	28.037193	28.849878
7.140648	12.769030	18.244332	19.116564	22.030326	23.058358	23.987380	25.144036	26.974632	27.751796	28.662742
14.681729	10.389226	14.399127	18.707238	21.112659	21.729636	24.206853	25.390264	26.748237	27.918988	28.724330
15.468281	11.148716	19.171109	18.763345	19.102835	22.737775	23.720494	25.371576	26.871877	27.919199	28.754712
13.479555	15.109967	17.839326	20.413402	18.643171	21.641572	24.476128	25.868817	27.086531	28.330308	28.866368
7.477952	14.152979	16.635945	20.700743	20.337046	23.609034	23.663058	25.808752	27.127313	28.484761	28.746182
7.482731	10.544490	14.859092	16.674581	20.177144	22.824911	24.035058	25.209874	26.947298	28.168676	28.941810
16.493041	18.128021	16.162106	16.160902	18.757750	21.383887	24.256402	25.622655	27.116588	28.187486	28.948475
8.353752	11.340592	15.003728	20.577151	21.267327	21.377444	24.634586	25.524603	27.019637	28.157839	28.840166
12.430205	17.202822	14.397880	17.550399	21.094410	23.493899	23.778558	26.004485	26.961880	27.988791	28.893370
11.802255	16.320636	13.542480	15.997295	19.761485	22.972425	23.865285	25.849446	27.220878	28.143491	28.714344
16.027517	12.454008	16.015880	17.872002	19.164021	21.553779	24.284629	25.648501	27.117653	28.176284	28.953919
10.403199	17.601733	18.073206	20.026274	19.687126	21.572751	24.747987	25.697868	26.918344	28.161088	28.813345
9.043324	14.186514	16.696161	19.337147	20.071679	22.751089	23.428553	25.307857	27.020065	28.109300	28.700793
10.482594	15.561958	14.836148	20.127546	19.991662	22.494060	25.075109	25.754452	27.114972	27.994653	28.622035
13.822836	16.145821	19.596711	18.188150	19.280536	21.688885	24.811332	25.928912	27.027401	28.060609	28.696184
7.148370	15.169314	19.364293	21.048219	19.095774	21.525143	24.011233	25.909656	27.230018	28.120740	28.820334
15.389776	17.453518	18.050382	17.286660	18.741785	21.695608	23.726188	26.013454	27.061872	28.102268	28.791108
9.847649	13.830291	16.094559	16.831431	20.062797	22.586277	23.765356	25.857944	26.990297	27.965747	28.663725
13.470992	11.428166	19.531608	17.673612	20.125956	22.543458	23.922671	25.834738	27.191419	28.202571	28.904617
12.609691	10.910823	17.419586	20.123433	20.883340	22.352215	24.677279	25.820792	26.960994	28.059684	28.718101
12.590378	10.646248	13.684791	19.419543	19.068665	22.438956	23.868261	25.820216	27.064256	28.070279	28.904637
7.335041	14.833690	14.258853	16.095249	20.106688	22.919203	24.446174	25.737090	27.020975	28.184997	28.957320
9.180035	11.231853	13.638682	19.280503	20.595208	21.383420	23.765310	25.160452	27.015440	28.120360	28.942155
12.447911	13.650905	14.618706	16.320769	20.338493	22.790824	24.085972	25.710380	27.245871	27.997064	28.766113
11.305677	14.379620	16.079733	17.777727	19.658530	21.218559	23.574357	25.567209	26.939428	27.893890	28.672360
16.605423	14.133109	14.734643	16.992477	19.866242	21.721205	23.938269	25.808503	27.046009	28.269995	28.825282
9.474177	10.675036	19.453686	16.658353	20.042438	22.900509	23.275551	25.959869	27.026781	28.046119	28.770526
11.872676	11.370494	17.040939	19.992575	21.826627	23.306886	23.544181	25.867977	26.924612	28.044184	28.907399
14.625537	14.061373	15.677526	17.908314	21.011744	22.555495	23.504533	25.303834	26.799967	28.150979	28.944665
16.035864	13.364609	14.049764	18.167280	21.788082	22.254949	24.319113	25.811512	27.260263	28.221382	28.862376
11.614827	15.658964	14.411970	18.518546	19.558081	21.551843	24.152861	25.494814	27.092019	28.221061	28.770115
13.382945	17.502326	14.036584	17.217024	21.635960	22.300403	24.215034	25.629696	27.071615	28.250211	28.701149
9.395406	10.188786	16.888117	19.823819	19.097334	23.006560	24.033922	25.430857	26.931847	27.982199	28.817300
7.156884	17.779559	18.891289	17.069029	21.866409	22.364213	23.328568	25.589073	27.022376	28.088115	28.810510
9.174742	11.534052	13.859563	18.257159	19.841907	21.482348	24.758501	25.579128	27.067029	28.182399	28.912531
7.662512	13.354528	18.667866	17.401046	21.873704	21.711875	23.863137	25.773526	27.161174	28.107329	28.709942
9.489140	16.670046	17.644684	18.197653	19.071555	21.987462	23.819292	25.610941	27.022852	28.129158	28.945316
16.427387	14.102416	14.908352	16.525318	21.047414	21.655458	24.669859	25.471024	26.941449	28.174300	28.706526
15.950265	14.315501	14.259439	20.279477	21.975924	21.499826	23.989934	25.119319	26.714258	28.064544	28.738825
9.728408	15.918797	16.166520	21.087854	18.952492	21.528757	24.781855	25.890126	26.989457	27.858114	28.653071
8.286475	18.268406	18.922053	20.540964	19.200664	22.302706	24.100657	25.852617	26.941220	28.004724	28.660288
10.936467	10.565881	15.132291	19.264758	19.917258	21.749894	24.138704	25.877343	26.982201	28.311203	28.915971
11.730444	18.392817	17.837985	16.752298	21.988844	21.943827	23.278169	25.873727	26.923865	28.225158	28.932038
12.953707	11.914671	16.269239	19.017681	20.847790	22.822456	24.495879	25.921019	27.327212	28.315418	28.911749
10.219064	15.524557	16.824453	20.411654	21.602078	21.557249	24.573349	25.490270	27.126708	28.165710	28.648691
12.316862	14.447846	18.058384	17.932060	21.249628	22.545264	24.216206	25.614031	27.075828	27.993718	28.803434
9.180187	13.286071	15.865239	18.644594	21.430893	22.795990	23.448029	25.675972	27.225446	27.982062	28.629778
9.974251	17.015917	16.200262	20.666842	18.997545	22.091123	24.356896	25.153453	26.930421	27.995356	28.782397
16.152160	12.061417	16.674943	17.591093	19.748306	22.862864	24.004202	25.883085	26.983537	28.065997	28.881888
13.327853	12.877274	14.318663	19.275453	20.434159	21.407078	24.497648	25.163269	26.988931	28.170281	28.865428
14.764900	14.326748	15.577492	20.282073	19.534601	22.815238	23.860782	25.772161	27.280650	28.115222	28.997125
9.136281	11.709245	14.775535	17.726435	19.961066	21.385702	24.567901	25.597493	26.890165	28.163660	28.950056
11.603019	11.684319	13.372087	19.139051	19.018931	23.832795	25.079784	26.177721	27.245914	28.227146	28.868570
13.299715	11.061969	18.748737	16.608343	18.745886	21.713787	23.770638	26.024528	27.050138	28.022391	28.910070
8.063411	15.609531	17.497857	18.294411	19.703502	23.677569	24.840899	26.298034	27.326836	28.210209	28.728837
13.457527	17.713240	14.886517	19.558463	21.373756	22.172458	24.284026	25.862338	27.100979	28.259830	28.892291
7.220210	14.841212	17.379702	17.339473	20.288909	21.644063	24.385667	25.755604	27.119161	28.333714	28.772757
12.154539	16.684921	14.693525	19.661037	19.148828	23.291945	24.239386	25.416005	26.777351	28.067817	28.819784
9.255258	12.626749	17.073226	19.523417	20.251756	22.262954	24.197074	25.409805	26.933880	27.952733	28.870504
16.831795	13.962523	14.644314	18.105548	21.806447	21.681345	23.960005	25.800589	27.276410	28.195236	28.956288
12.415954	12.436863	18.848800	19.947549	20.084235	22.737342	24.061008	25.882499	27.444254	28.313294	28.964129
16.561629	13.703338	16.571816	18.210055	20.802019	23.440183	23.855392	25.905387	27.260382	28.655812	28.870546
12.396951	13.389148	19.127820	18.887826	19.262749	21.901891	23.735298	25.478239	27.070624	28.318078	28.794644
12.259295	14.523640	18.322197	18.428302	20.460625	21.715563	24.094092	25.564022	27.020069	28.058717	28.685099
15.971656	11.794836	13.619157	16.184865	21.505751	23.627919	25.027223	25.936660	27.321662	28.128419	28.870679
12.230787	11.539196	17.215513	17.691120	19.493761	21.041614	24.244061	25.312596	27.065541	27.769735	28.815768
12.073247	16.021776	18.510275	19.145095	20.677877	23.401416	24.076034	25.655072	27.103553	28.141197	28.642032
11.931843	12.330891	19.793565	18.203568	19.413477	21.863821	24.320367	25.808057	26.979208	28.073085	28.946761
16.416965	16.116922	18.077832	19.369855	21.101261	23.082564	23.438716	25.637557	27.038317	28.038716	28.891759
9.908223	16.945899	16.193110	18.301156	21.659095	22.830069	23.874817	25.481466	26.962276	28.217317	28.815940
9.065990	18.287700	17.933718	16.992770	19.770482	22.738537	23.710155	25.772283	27.059520	28.041415	28.878179
11.918059	13.716262	15.496136	16.187946	21.020134	21.555116	23.614678	26.064013	26.896776	28.073125	28.938649
10.137604	15.431237	15.198589	20.992019	20.250668	23.540079	24.145995	26.082443	27.225748	28.046116	28.615783
13.456188	15.519198	15.327447	16.016081	18.371423	22.061644	23.353171	25.540957	27.094138	28.293187	28.929522
9.781250	11.812721	19.743709	20.503892	19.563924	22.663145	24.193563	25.842774	27.072134	27.992846	28.820485
16.582842	12.680598	16.044579	15.542709	20.112167	22.909037	24.107641	25.496703	26.972212	28.165064	28.653481
16.298241	14.199785	17.889456	17.215619	20.380734	22.005135	24.173162	26.059510	27.172734	28.199300	28.934413
7.438326	13.357603	19.500458	19.666931	19.194779	23.148980	24.694656	25.563912	27.020755	28.090735	28.769858
11.912618	13.717259	17.449330	20.696606	21.172447	21.725975	24.974617	25.670356	27.150247	28.223326	28.899999
12.733246	15.083106	13.344672	17.085110	22.026492	22.326241	24.340117	25.869062	27.058814	28.025017	28.733616
10.108862	10.597480	14.337632	19.059749	20.232842	21.419285	24.532639	26.073553	27.041777	28.268869	28.937105
7.643527	14.688182	17.531800	20.391797	19.086513	21.590909	23.641277	25.993980	27.144935	28.187232	28.706873
12.000654	17.081453	16.512093	20.627542	20.545758	22.944796	23.851599	25.553468	26.956872	27.823658	28.751430
9.491139	10.652733	14.229953	16.960524	22.293647	22.511025	23.921945	25.931921	27.017106	28.182218	28.918056
13.555108	15.523189	13.393591	17.006470	21.243024	21.925682	24.423483	25.768618	27.208584	28.136542	28.937583
13.693599	17.031936	16.731797	19.415097	19.030883	21.555953	24.258299	25.993120	27.062577	27.913499	28.726247
9.991462	15.771847	19.086877	16.379770	20.310367	21.781863	24.464717	25.471106	27.079109	28.303015	28.831668
8.467366	15.586164	13.942442	20.387124	21.340738	22.405952	24.919479	25.779715	27.124757	28.153176	28.823621
7.764610	12.919763	15.636818	16.282516	20.200334	22.624605	23.955276	25.875180	26.876834	28.102607	28.905021
10.279400	13.618111	18.036185	16.441707	19.929077	22.387985	23.958647	25.787740	27.167881	28.111310	28.786779
8.389919	17.682432	13.223715	18.912850	19.917819	23.048911	23.719544	26.356626	27.097356	28.223154	28.871151
12.355936	16.159435	17.484935	17.143565	21.373482	21.052948	24.385875	25.563905	27.031465	27.959156	28.747378
9.954088	10.959693	19.215240	19.811923	20.310001	23.404866	23.763816	25.878830	27.100970	28.063513	28.665282
11.648439	16.517430	15.882513	17.049852	19.124798	23.130385	24.901112	25.498652	26.966818	28.147341	28.826360
15.477089	17.355197	17.817272	16.400758	21.768302	22.981770	24.215124	25.803988	27.061722	28.133224	28.930437
15.149429	17.299254	16.371933	18.289372	21.701223	21.496284	24.224118	26.059709	27.183102	28.241181	28.930697
8.475860	16.055016	19.260588	20.538855	19.630302	22.483495	23.855195	25.568626	27.033204	28.066028	28.901005
11.945319	10.706669	14.990347	16.859996	19.436222	22.555795	24.324405	26.187831	27.245582	28.053861	28.817013
10.616692	17.109537	19.578773	16.414349	19.462880	21.288258	24.081002	26.014876	26.852998	28.079229	28.806683
11.357331	11.855210	16.673886	20.488562	21.162127	23.618082	23.728800	25.808728	26.999532	27.997555	28.872505
13.686376	11.706411	13.907930	17.111698	20.317534	21.687809	24.862296	25.680891	26.894063	27.991144	28.806821
9.295900	12.033041	15.854953	20.161070	20.370177	21.200149	23.612885	25.924824	27.039343	27.945161	28.728444
13.895313	14.579894	18.835163	18.784002	19.073777	22.622289	24.507721	25.750839	27.012279	27.992793	28.809242
10.863675	13.132409	13.179085	16.407012	20.066819	21.669251	24.585188	25.116993	26.901308	28.043374	28.879884
16.168974	10.916455	16.678017	20.662286	20.681091	22.558469	24.750802	25.593276	26.899134	27.984555	28.907309
9.413283	13.794029	19.663806	16.460212	22.344288	21.930413	23.577801	26.009648	26.866276	28.026951	28.872616
16.314622	15.886875	17.573295	16.371178	19.650759	22.462068	23.860451	25.535883	27.369966	28.285503	28.802345
14.930033	17.486365	15.729766	19.982803	19.743943	23.008919	23.798437	26.183917	27.082982	28.120712	28.885381
12.454184	10.807038	13.857116	18.373975	19.399609	21.365715	24.302014	25.809871	27.279329	28.212995	28.872081
9.258269	15.537766	16.761949	18.830702	20.007526	21.513322	23.934734	25.568858	27.123959	28.078791	28.710597
13.391957	12.633083	12.937057	16.074633	20.074522	21.325708	24.159680	25.334431	26.929542	28.146721	28.787382
8.722082	14.546627	18.176891	16.962831	20.511282	23.241361	23.958537	25.758328	26.977033	28.204864	28.878203
11.874223	16.314195	14.120615	16.052836	21.080178	21.604724	24.861812	25.628505	26.912615	28.108130	28.860254
15.360756	12.197805	13.753507	20.146392	18.529194	21.208809	23.832891	25.755350	27.104677	28.107412	29.011361
7.177261	16.334406	14.628598	18.130284	21.971931	21.558305	24.170928	25.730393	27.170352	28.095623	28.943666
10.983440	17.731644	19.432624	16.236781	22.246673	21.440623	23.548566	25.322526	26.944108	28.018526	28.750815
7.815996	17.633719	13.752086	17.313450	19.383137	23.630212	23.904828	25.548727	27.096255	28.128987	28.810236
7.104617	12.878345	19.567269	18.229538	20.653452	22.482507	23.744380	25.996493	27.165143	28.417903	28.912902
9.336086	11.814984	17.037139	18.635171	19.544289	22.989917	24.863693	25.873162	27.160793	28.172354	28.819324
16.376365	12.844315	14.227446	19.304231	19.268817	21.419236	24.367776	25.912648	27.348169	28.248636	28.808672
10.857957	11.751464	14.037360	20.395053	22.207421	21.463168	24.611808	25.615945	27.071097	27.945583	29.013421
8.884153	17.414689	16.177883	19.407909	20.679847	23.243864	23.435601	25.558276	26.930891	28.061270	28.871712
10.211044	11.194582	15.859534	17.785414	18.844069	21.401317	24.113426	25.614542	27.041189	27.940815	28.921764
7.997856	17.479056	14.355818	20.699051	20.411637	22.684192	23.898823	25.867934	27.109290	27.923335	28.774264
11.304144	17.919663	17.763439	15.877056	18.798536	22.959559	23.935719	25.942123	27.242447	28.232971	28.939994
14.838838	17.031177	18.362297	17.133035	21.313479	22.626692	23.857401	25.560408	26.974004	28.070217	28.866831
11.970182	9.985098	13.730541	16.125293	19.922167	22.457646	24.466137	25.832293	27.203933	28.286491	28.656079
12.259593	16.434464	13.543460	16.579007	19.061769	23.426026	24.355158	26.091062	27.289353	28.197783	29.044632
16.351157	17.702721	16.801059	16.570674	21.281573	23.308226	23.990089	25.480848	26.892239	28.050006	28.887235
16.295224	15.131068	19.033140	19.203649	19.035836	21.534051	24.423702	25.954220	27.029852	28.045185	28.899217
15.239945	10.497578	13.227752	16.833885	19.241696	23.186816	23.623304	25.547894	26.988420	28.204996	28.801623
14.177029	11.905143	13.162819	17.195083	19.796341	21.645904	24.367824	25.840947	26.922500	28.129313	28.822755
10.080906	18.183125	16.306324	16.820835	21.135641	21.453749	24.016168	25.556478	26.928586	28.060883	28.915027
9.366418	13.715887	17.312700	19.870269	21.485082	22.694471	24.768279	26.182312	27.307941	28.319962	28.845168
8.688599	10.818896	17.520826	17.894086	22.035095	22.511818	24.743885	26.003918	27.021233	28.009280	28.773886
8.382675	17.356341	16.807065	20.321110	19.720410	23.159806	24.612109	25.940561	27.149236	28.062153	28.936837
10.503955	15.189135	17.835960	16.009701	21.409676	22.535374	24.523124	25.879705	27.250699	28.369944	29.011953
7.224330	18.079227	19.741829	17.128599	18.990190	21.706106	24.969265	25.629615	27.020725	28.160084	28.837301
16.760682	13.715565	18.100594	18.705815	21.442060	23.544468	24.719048	25.544015	27.047786	28.212647	28.853600
7.274278	15.506847	16.321837	19.560720	20.051824	23.479112	23.589194	25.717136	27.204018	28.222259	28.759653
8.648108	12.944671	15.609159	16.227378	18.844987	22.047277	24.769570	25.427684	27.104830	27.975503	28.890642
15.308003	16.544548	15.702436	18.849543	19.239547	23.042560	23.874694	25.798693	27.020306	28.048902	28.824147
13.445198	13.415517	17.539442	18.375223	22.421196	21.726527	24.799446	25.432980	27.109893	28.247957	28.989879
9.147088	10.614475	14.684979	18.081120	20.862044	22.045685	23.592374	25.556652	27.228980	27.907848	28.900235
13.244511	10.762309	17.582167	17.024367	18.679637	22.492297	24.146506	25.700840	27.231477	27.999966	28.985446
14.619843	13.866506	14.394724	17.093658	20.743885	22.302643	23.914847	25.671001	26.978518	28.114448	28.838369
14.302108	12.774933	17.197550	20.266160	18.936776	21.713099	24.309347	25.944584	27.422774	28.314903	28.664205
16.097988	13.992165	19.151443	17.380638	21.021459	21.736662	24.114631	25.990270	27.100312	28.083094	28.744918
10.858534	9.976490	16.732086	19.972882	19.803889	23.568303	24.577550	26.133533	27.334785	28.218610	28.927578
11.073414	12.425267	13.705213	20.380336	19.701647	22.529526	23.590751	25.507375	26.833863	28.112814	28.719466
13.441802	16.978637	17.415744	18.305834	19.557892	22.581871	24.237561	25.657706	27.045689	27.986028	28.821723
7.252288	17.666441	14.623434	15.942246	19.773210	22.785826	23.896561	25.703698	26.854297	28.324005	28.814857
10.917220	15.191387	13.331976	18.494214	19.900855	22.439311	23.698059	25.601614	27.115313	28.003962	28.657336
10.411582	12.705841	14.614693	19.516187	20.513848	23.154600	24.150374	25.593441	27.089902	28.230817	28.942597
16.369365	11.884963	16.134846	16.788817	19.541410	22.695669	24.042843	25.751491	27.043880	28.073654	28.915374
11.992122	15.377251	15.757896	20.018255	19.843096	21.818805	24.423173	25.528076	26.885643	28.131215	28.734496
10.200039	17.371596	18.349432	20.483637	19.550463	22.435388	23.852192	25.515912	26.852025	27.808429	28.916711
12.331825	12.835697	16.804950	19.421326	19.896617	21.396658	23.323419	25.306908	26.896824	28.175357	28.889617
7.660934	13.294236	13.520138	16.882118	20.041921	22.715925	24.452083	25.396143	26.856440	28.252074	28.752317
12.723384	13.883029	17.940040	20.059868	20.356415	22.977797	24.408653	25.525936	26.969653	28.123609	28.853322
11.358622	11.512576	15.303568	16.691711	22.107608	21.756203	24.267516	25.454973	26.901497	27.986876	28.716268
8.761176	13.935734	18.890775	20.317826	18.243667	20.795628	23.998486	25.446349	27.113941	28.070395	28.900568
13.293316	17.003537	17.514107	20.908314	21.946108	23.230872	24.754180	25.726231	26.887063	28.124558	28.853854
11.767474	10.563951	17.942899	18.385664	19.112649	22.007799	24.722795	26.085961	27.250691	28.136609	28.946381
13.731362	12.383687	17.154892	18.234776	18.867763	23.420170	24.039700	25.644585	26.959731	28.223804	28.883025
12.067139	11.508084	14.606937	20.520770	21.111219	23.514018	23.942260	25.911556	27.326957	28.087962	28.883807
14.559256	11.425019	13.310756	18.485082	19.667364	21.684114	23.637499	25.317245	26.906424	27.903871	28.915852
7.788663	12.565526	17.868294	17.411193	20.422565	21.425651	23.894239	25.711538	27.026527	28.151985	28.688512
8.887246	15.600535	16.927801	19.201408	20.467711	23.792588	25.003590	25.739204	27.014071	28.136770	28.950243
8.665871	13.940345	13.765772	20.587822	19.370695	21.765110	24.561146	25.672366	26.807081	28.002567	28.821704
15.002446	16.262939	14.788134	20.207861	19.495497	22.399866	24.917190	25.785717	27.146596	28.214049	28.879796
15.895072	16.027291	18.404173	20.520724	20.746025	22.923224	24.699971	25.809014	27.152839	28.464694	29.022077
15.328263	12.944117	19.301686	17.800773	20.467239	21.163732	23.919222	25.630773	27.225428	28.348378	28.855576
7.571556	12.427658	15.400150	17.375921	21.718197	22.338038	23.747126	25.771046	27.131009	28.151313	28.894291
16.798783	12.336886	13.523348	19.456173	19.925715	22.967606	24.190945	25.358140	27.057050	28.056452	28.798267
14.164339	17.454961	14.425016	16.682075	18.317943	21.840099	23.865745	26.001703	27.014871	28.326463	28.969254
15.673395	17.148496	13.514071	16.033335	19.494481	22.766001	23.771976	25.227611	26.878642	28.076020	28.920562
8.811733	10.755324	14.292959	18.833005	19.396394	23.103867	24.276164	25.700551	27.165234	28.171706	28.663446
7.568080	12.685381	13.803538	15.744136	20.513627	23.228426	24.265531	25.834125	27.136909	28.191227	28.913801
14.623267	10.532874	14.182159	18.481922	21.805480	22.401076	23.881525	25.507432	26.949437	28.176408	28.949619
9.353455	11.763094	15.259750	19.236264	21.491526	23.014049	24.060151	25.771460	27.172572	28.110864	28.728971
10.212815	14.931746	16.608490	20.921686	20.703832	23.818777	24.810711	26.019811	26.961673	28.331329	28.946704
8.178543	15.651055	13.772122	19.048139	18.938920	22.358019	24.726224	25.770503	27.236861	28.060946	28.991037
7.998060	11.748833	13.361448	18.229425	21.912665	21.498811	23.595042	25.820414	26.963937	28.100297	28.781665
10.872432	10.841039	19.153425	17.561115	18.884910	22.028580	23.872597	25.890540	26.924767	28.124041	28.751714
12.194210	13.843559	17.328366	18.286508	22.105357	21.420270	23.537579	25.741768	26.864203	27.931050	28.904377
16.161639	13.666283	14.877640	17.563769	19.093673	21.748225	23.664150	25.711659	26.810432	27.969342	28.895545
16.922237	13.744710	19.824370	18.030133	19.478374	21.324753	23.792293	25.315997	27.005200	27.995454	28.730801
13.970712	17.658335	18.080140	20.955076	21.474409	22.091041	24.308772	25.720253	27.000770	28.265729	28.978964
14.765453	15.042996	14.109525	17.585152	19.763571	21.073259	24.641505	25.784463	27.087625	28.053163	28.765971
10.790039	14.209665	16.997542	16.559263	20.713597	23.136555	24.470007	25.343419	27.078430	28.165133	28.847113
13.351909	12.310287	14.801574	16.414588	18.834951	21.633905	24.835171	25.858242	26.865644	27.934054	28.664464
14.648825	11.192499	13.526337	16.581987	22.387921	22.763389	23.730896	25.956368	27.221282	28.125036	28.781953
13.319819	13.087735	17.593650	15.816457	20.995813	22.714521	23.295906	25.644522	27.007290	27.994948	28.834752
14.049073	13.786188	15.824608	17.968768	19.974981	23.209263	24.657401	25.867556	26.997350	28.115356	28.898130
11.835267	16.494062	14.966346	18.878175	20.026043	21.977489	24.208203	25.651312	27.086312	28.221790	28.864444
9.606506	12.109528	15.079627	20.815621	20.710723	22.183793	25.133535	25.973180	27.287442	28.296750	28.912239
9.718013	17.803112	16.549930	20.840440	20.980212	21.672106	24.123371	26.109182	26.955950	27.897180	28.621482
12.523988	15.641484	14.716525	16.778295	19.561311	22.056972	24.635315	26.212968	27.181341	28.341537	28.955118
14.857871	12.129821	14.633294	15.994502	21.909732	21.192401	24.291606	25.389155	26.834770	28.045172	28.860508
8.300891	12.951863	12.979736	18.111233	19.309267	22.028677	24.089821	25.967560	27.106448	28.204136	28.811748
15.447645	14.041681	14.576835	16.084473	21.084371	21.680777	24.644536	25.713305	27.209043	28.111508	28.846621
15.946253	16.238166	17.443800	19.410293	20.508270	22.175288	23.849131	25.867731	27.018518	28.089056	28.729936
8.223769	17.956644	19.463651	19.040242	19.596222	21.296186	24.522838	25.331798	26.915454	28.116936	28.926088
15.192962	17.894936	15.359453	19.665413	22.318339	22.893906	24.019915	25.531021	27.095338	28.062401	28.867882
10.990457	10.813405	15.099854	16.966234	19.029690	22.820924	24.309295	25.437240	27.157023	28.187566	28.800159
16.227986	13.375244	17.705262	16.301998	22.131152	22.111169	24.228150	25.493916	27.145994	28.303127	28.878114
15.799481	12.985533	19.531785	18.142117	20.757677	22.448572	24.745757	25.840893	27.268248	28.241450	28.716725
14.138433	11.175986	14.809760	19.903214	19.020191	21.350095	24.773636	25.749940	27.058494	27.937031	28.850649
13.209245	10.607453	14.130917	20.592333	21.379156	22.241698	23.765927	25.814232	27.044382	28.087071	28.732954
8.311854	12.940354	18.665320	20.549170	20.988221	21.742016	23.677333	26.007101	26.985152	28.063196	28.829031
11.522720	10.145261	14.476716	16.866886	22.000682	23.112086	24.033889	25.563188	26.936570	28.174683	28.738651
9.586800	16.259831	18.193102	18.302002	22.180396	21.654857	24.574682	25.688344	27.027926	28.298688	28.768828
8.282262	15.175527	18.448566	16.091448	18.951015	22.786158	23.583199	25.787187	26.983813	27.922369	28.796858
14.642535	17.828989	19.505747	16.980403	21.021606	21.258484	24.443783	25.648359	27.104664	28.009479	28.989592
10.215147	10.527667	16.676057	17.909011	19.477781	21.523788	24.474537	26.164392	27.139968	28.154628	28.972352
7.335255	14.052460	17.567063	17.721153	20.750349	23.046559	24.208918	25.796972	26.939769	28.316415	28.734427
12.526149	16.810329	16.554868	20.645920	19.083514	21.929506	24.348807	26.087978	27.107342	27.917770	28.793528
8.488108	12.829322	14.628314	18.051929	21.645016	22.872991	23.657594	26.037959	27.016561	28.029040	28.943396
15.714002	16.938887	13.684813	17.755641	19.319050	23.487087	23.824070	26.035870	27.183331	28.124898	28.761860
7.700449	14.486480	18.550590	17.915846	21.880929	22.231190	24.678480	25.859950	27.061248	28.155277	28.864225
10.446785	15.103426	16.841707	19.484925	19.642856	21.786613	23.917865	25.925011	27.206852	28.206627	28.776120
15.250538	15.436551	15.365271	16.865007	20.844508	22.379783	24.492378	25.576269	27.057839	28.163345	28.915564
14.898838	15.630323	17.997292	17.382069	19.477253	21.983257	24.690628	25.510002	27.102720	28.180357	29.005987
13.732793	14.732534	15.187647	16.294660	20.330515	21.351028	24.014208	25.495465	26.871282	28.150813	28.729039
11.455041	15.031121	17.011925	16.993898	19.537414	23.428008	23.477967	25.624908	27.030052	28.233577	28.734242
12.047538	18.294605	13.582445	19.745365	20.431031	22.813623	24.672022	25.434608	27.080013	28.056617	28.701584
8.987242	12.336536	14.213815	15.866667	21.283778	21.141509	23.461756	25.861473	27.013439	27.964336	28.937479
13.644098	10.320513	15.633310	20.210931	21.743392	22.065899	24.438547	25.715323	27.157309	28.198877	28.745812
10.369759	11.370704	15.426915	16.323650	22.218870	22.638595	24.935896	25.555355	27.039892	27.985391	28.879519
11.188105	16.559063	16.605494	18.027571	20.492623	21.687918	24.873318	25.875437	26.983345	27.973557	28.788886
8.465219	14.778835	18.484978	16.933064	19.193196	21.967180	23.860330	25.659428	27.164479	28.067064	28.956063
7.783948	14.579695	14.857612	17.278338	18.952182	21.793055	24.215176	25.616209	26.963219	27.934978	28.690867
11.265759	11.117863	13.746240	17.156717	20.556626	21.976351	24.368302	25.760006	27.174501	28.275504	28.985278
10.267432	10.112605	15.951641	17.202383	19.779203	21.934425	24.164764	26.044348	27.147013	27.990119	28.972821
12.490613	17.619830	18.921448	16.510218	20.582849	23.337521	23.838665	25.853148	27.073009	28.109160	28.920301
9.296643	15.705638	16.787320	15.690396	19.903314	23.052159	23.962235	25.677948	26.891002	28.082683	28.806667
12.925966	14.626230	14.098650	20.856559	19.502094	22.257266	24.831983	25.708276	27.036205	28.192319	28.929602
15.800499	12.606860	18.636313	16.133693	20.721693	22.663334	24.718899	25.672040	27.010416	28.008268	28.766532
8.432089	14.971906	14.472667	15.856747	18.596951	21.867873	24.669998	25.352966	27.083043	28.132093	28.947308
7.979358	15.720125	14.847732	18.255735	18.859641	21.569745	23.782846	25.439146	26.965126	28.252398	28.913875
8.004335	11.003775	14.705501	20.100066	19.614651	21.959896	24.466014	25.932874	27.150262	28.188175	28.947301
12.844527	13.183023	16.388683	15.877578	21.665174	21.990307	24.027644	26.172044	27.100133	28.069031	28.695636
10.487390	12.316484	14.015619	18.730724	19.683484	23.314758	24.117264	25.844814	27.291466	28.440059	28.812717
14.100088	11.806305	13.795913	15.755911	20.956751	22.108102	23.647347	25.852042	27.359739	28.107293	28.872301
11.049418	15.217720	15.281674	19.060901	19.744263	22.090052	23.609324	25.849723	27.280282	28.300543	28.950520
10.322072	17.224903	15.653358	16.924035	19.196079	21.748949	24.421789	25.410643	26.855531	28.101913	28.912765
10.200429	11.943165	17.125604	17.971229	19.088636	22.603800	24.523924	25.933108	26.949758	28.113328	28.941336
9.549966	15.456238	15.755022	16.291093	20.141555	22.557514	24.513958	26.177926	27.168618	28.268699	28.831984
16.490157	14.427006	13.280505	17.747715	20.180303	22.800778	24.404812	25.424105	27.078472	28.101524	28.652318
9.055271	13.804688	15.878502	17.594873	19.403097	22.521128	24.515300	25.769376	27.325146	28.182210	28.878678
16.912111	17.568984	16.001793	20.292221	18.565233	21.709333	24.563071	25.896467	27.160304	28.006069	28.843016
15.353361	15.955361	16.421382	16.275212	19.569640	21.691737	23.512347	25.828659	27.174992	27.973112	28.660718
11.838960	17.656289	14.691492	19.385188	19.869371	21.879553	24.531238	25.413019	27.026713	28.071929	28.944786
15.767425	16.132626	17.521616	17.943733	19.400582	22.794610	24.194261	26.013645	27.045721	28.085537	28.891055
15.434276	14.559444	14.803615	16.467597	19.516799	21.292137	24.426185	25.595636	26.958240	27.921788	28.850563
14.724856	14.972675	17.377800	16.274588	19.824850	21.780874	24.275845	25.425326	26.868776	28.194255	28.839364
12.548011	12.505737	18.954102	18.550695	19.764843	22.124809	23.812491	25.776749	27.176696	27.951733	28.710978
13.344999	17.281506	14.637744	16.370784	18.531991	22.211864	24.242295	25.636840	27.132500	28.147718	28.669313
15.203890	10.680913	14.500961	17.810805	19.788113	23.037434	24.401082	25.505307	27.130665	28.094710	28.779478
11.607587	12.158910	19.619495	19.283838	22.558370	22.050221	24.348902	25.692096	27.015979	28.072663	28.692256
9.942688	15.135150	14.435178	20.480312	21.279712	22.267171	23.809753	25.448610	27.022364	27.926157	28.866470
8.810043	17.426197	18.135040	17.134919	22.151476	22.858170	23.693572	25.665709	27.028643	27.866739	28.866154
8.476702	12.144104	15.765630	17.351834	19.059525	21.675450	24.850476	25.596468	26.994222	28.223491	28.979123
15.540267	17.490217	17.636402	18.108197	21.584969	21.801798	23.607191	25.466574	27.269643	28.274957	28.951039
16.034220	18.040502	18.833922	16.924449	21.160206	22.181321	23.727784	25.651859	27.007891	28.134909	28.885457
11.965844	14.966437	19.283938	18.262723	21.649597	22.528397	24.044228	25.519816	26.973032	28.190346	28.792979
10.410724	17.958872	15.487300	20.175357	19.672418	22.621412	24.043431	25.977938	26.981263	27.884852	28.624782
10.986176	14.276370	18.720899	18.318877	21.512944	21.406794	24.148872	25.817813	26.988026	28.138607	28.886628
11.900341	14.385293	16.934552	19.633429	19.243872	22.184096	23.726870	25.942617	27.172730	28.225289	28.836552
11.617493	15.004313	17.921464	16.347427	19.023939	21.800609	23.693875	26.089792	27.190634	28.246258	28.815072
9.677234	17.538507	13.561806	17.829530	20.635722	21.682647	24.303109	25.843878	26.884478	27.989846	28.745174
14.261591	15.097996	17.465548	20.524446	20.618971	22.155798	24.750158	25.476169	27.084480	28.206616	28.807263
9.285965	14.970139	16.185379	16.952404	19.409591	23.559434	24.548717	26.186446	27.117213	28.402738	28.919646
11.267025	12.794235	14.035925	18.047358	19.914030	23.691968	23.699463	25.651379	27.184684	28.022079	28.874490
8.130080	14.183523	18.110556	20.570909	20.609527	23.209884	23.738498	25.814029	27.142308	28.248027	28.929321
10.289518	15.085487	16.611652	20.728440	21.489749	22.154291	24.018250	25.403220	27.034354	28.078644	28.653265
8.889958	13.544649	13.917522	18.352112	19.167954	23.129370	24.493398	25.784669	26.852248	27.917551	28.955219
12.269497	15.491300	18.589590	20.638799	19.897894	22.790095	24.607678	25.921927	27.154693	28.287568	28.797354
12.462517	15.723062	17.134650	19.114717	20.479728	23.212199	24.726815	25.755177	27.076683	28.174422	28.958115
8.440411	12.007801	16.023393	16.459602	21.514286	22.007780	23.757321	25.533658	27.242789	28.183698	28.788336
12.994954	17.014092	19.213607	20.250508	19.980674	22.248273	23.648180	25.546598	26.844243	27.923703	28.576338
13.404301	12.608728	18.136648	17.806123	21.532852	22.182487	25.101424	26.050308	27.319623	28.163305	28.884630
15.810870	16.870656	17.475482	16.517737	21.061600	21.816574	23.686599	25.445819	27.052606	28.017267	28.807686
13.634954	13.910896	15.568101	16.948097	19.668156	22.497929	23.901794	25.741812	27.342380	28.201879	28.927588
15.998450	12.614743	18.084969	19.547751	21.683672	21.554094	24.342153	25.578912	27.092118	28.290959	28.775056
17.167770	14.858286	15.588644	18.462650	19.437856	21.430490	24.299750	25.657739	27.082445	28.247014	28.725035
10.869114	10.100844	18.089835	19.607447	21.656558	22.790753	23.528050	25.732626	27.147876	28.045028	28.745120
10.537554	15.352799	18.798491	16.433036	19.735442	21.458005	24.682748	26.150211	27.032419	28.047627	28.691295
16.713856	17.567898	15.411691	18.467244	22.510581	22.793755	24.768978	26.135668	27.342811	28.199934	28.891660
14.335435	17.827968	14.677681	19.213888	19.047873	23.180327	24.449691	25.138850	27.063233	28.237583	28.846368
17.047866	18.251034	18.810478	16.757532	20.169264	21.739109	23.064878	25.251258	26.864391	27.917374	28.902489
13.168939	17.802890	19.467391	20.785262	20.663019	22.201517	24.284352	25.975256	27.199936	28.276412	28.799595
12.381728	10.438432	14.818127	18.385804	19.004665	23.580635	24.663457	25.835271	26.921140	27.966608	28.824941
16.817393	11.213338	15.516952	18.762676	21.535591	22.202626	23.556695	25.550284	27.115355	27.869826	28.863316
15.474830	15.023489	18.183543	16.158285	19.135953	21.460148	23.742405	25.993640	27.231381	28.083403	28.742976
7.188641	14.034166	13.584392	18.451701	21.494946	22.211293	23.573179	25.669692	26.989439	28.110374	28.621310
7.408750	12.947658	14.797989	16.468062	20.817082	22.836112	24.387033	25.373967	27.044691	28.075623	28.671927
11.443995	18.493055	18.774298	17.374602	19.858576	21.678884	24.536630	25.258253	26.821258	28.177228	28.864151
14.776775	14.500179	17.527134	20.972003	21.593020	23.157259	24.882397	25.834615	27.167058	28.228889	28.667101
13.663739	16.937619	18.187058	16.070283	19.820705	23.611957	24.097659	25.638218	27.073299	28.024557	28.722050
15.993632	12.745104	17.621888	18.177114	19.327609	23.246605	23.825315	25.889323	27.090060	28.184061	28.844609
8.242816	17.943971	15.068308	18.967631	22.232329	23.639130	24.668506	25.651424	27.218578	28.259929	28.853275
15.610549	13.569435	17.697754	17.511639	19.177176	21.642167	24.915471	25.702612	27.258142	28.359837	29.012684
12.844498	10.929942	19.286274	19.424985	21.210746	23.417501	24.668911	25.835139	27.112111	28.443032	28.773717
14.646478	10.735587	16.569389	17.911285	19.252661	21.176528	24.077190	25.409229	27.041433	28.204673	28.946690
11.939499	11.719701	17.584034	16.622292	21.104971	21.580825	23.861394	25.737746	27.165409	28.118538	28.873906
7.691929	10.239964	19.375500	17.177726	21.796256	21.604423	24.351958	25.599877	26.867940	27.996608	28.893028
15.117033	11.551496	17.122590	20.610326	19.818656	21.663482	23.513597	25.332404	26.789388	28.055422	28.720369
8.656748	13.057321	13.760005	19.548302	22.183671	22.506702	23.982154	25.837997	27.115358	28.118885	28.959787
11.905811	11.785997	17.648013	16.131467	19.652387	22.085589	24.283748	25.925002	27.178393	28.112926	28.854058
8.564718	12.705562	16.851412	17.032354	20.702258	22.250188	24.223447	25.857553	27.008880	28.025430	28.693497
8.728363	13.507111	18.130612	18.764211	22.182805	23.816739	24.591200	25.660774	27.150966	28.117874	28.719584
12.046139	16.418344	18.247618	20.796415	19.779273	21.229130	24.608186	25.595799	27.126409	27.954580	28.835815
9.123422	17.730079	17.112530	19.889367	19.804537	21.543037	23.787762	25.856853	27.046224	28.051639	28.903558
10.380511	13.603349	14.112962	18.162730	18.847715	23.161836	24.207956	25.927464	27.317202	28.230492	28.921582
9.871144	14.829757	16.089855	16.697743	20.767717	23.184029	24.919484	25.800611	26.948681	28.217308	28.627092
12.621397	12.046388	16.540896	18.419139	19.926765	21.169936	24.221989	25.419572	26.982934	28.024859	28.724609
9.826043	10.995237	14.846665	17.386624	20.709363	22.162122	23.601500	25.806632	26.908266	28.026282	28.898070
12.647838	15.661720	16.963619	19.867285	22.179800	21.800630	23.673472	25.702506	27.046088	28.228431	28.787945
8.188174	13.974028	16.233590	19.563744	21.533314	22.327046	24.112311	26.095771	27.274518	28.220742	28.940146
13.598037	17.527493	13.362205	16.258659	18.792063	21.454035	24.165603	25.826888	27.099389	28.295688	28.922590
7.949065	12.877790	14.637199	17.354485	21.468178	21.996425	24.394680	26.408482	27.239652	28.100423	28.903522
8.412332	15.525516	14.159486	15.994440	18.393740	23.126479	23.628547	25.747369	26.948661	28.163118	28.737752
16.489208	16.159440	17.001874	17.455600	20.269089	22.359795	23.794998	25.873416	27.279950	28.322123	28.720294
9.634965	12.715241	17.802321	21.010332	19.246975	22.961403	23.503161	25.929778	27.054256	28.208785	28.811590
11.170291	11.705779	17.914299	19.741032	19.977062	21.496095	23.561307	26.087291	27.101437	28.010614	28.880179
16.588859	13.479367	15.648253	16.892993	21.071094	22.695236	23.876488	25.877845	26.972544	28.119734	28.874880
11.165052	15.929934	14.147263	18.619383	20.571140	22.921665	23.592828	26.025128	27.175731	28.130120	28.936033
8.205683	18.323469	15.802958	18.212217	20.290447	22.902540	24.704850	25.664993	27.207674	28.291625	29.015462
14.045320	12.651654	14.161280	16.969372	20.662599	22.278484	24.543761	26.053843	27.130052	28.128741	28.916967
7.354059	10.379655	16.198506	18.301107	19.313796	22.056771	24.574970	25.828592	27.259436	28.322638	28.824463
16.657934	14.721360	17.035078	17.882359	21.921307	21.473274	24.305354	25.587184	27.141732	28.189725	28.674792
7.201654	11.273657	17.335378	17.904749	21.081127	23.578656	24.285701	25.997479	27.213082	27.984496	28.941140
16.450753	18.450683	16.980793	17.938316	21.524089	22.643583	24.156581	25.676973	26.996431	27.976666	28.651965
10.891321	17.687669	15.072044	17.881856	20.496805	21.819138	24.331562	25.877675	26.726094	27.953718	28.984372
16.859661	12.339769	14.926937	18.811850	19.238487	22.408107	23.805233	25.707975	27.128407	28.122961	28.937568
9.215573	17.192962	16.908338	16.744077	18.860728	22.367325	24.482667	25.726408	27.037138	28.012120	28.859248
11.127866	13.952294	16.996607	17.426475	18.809979	21.794418	23.663288	25.408373	27.018663	28.087273	28.902761
10.278655	16.638338	14.324674	18.130928	19.525224	22.923166	23.966310	25.749290	27.184164	28.266999	28.944212
16.634931	12.276913	13.913150	19.228054	20.740452	22.765577	25.015696	25.827582	27.045496	28.241253	28.949475
8.645312	11.981761	18.814038	19.795222	22.071522	22.641913	23.751942	25.558757	27.142071	28.085757	28.598550
7.634661	11.077589	17.669331	16.147137	22.211577	21.399407	24.362128	25.838737	27.305618	28.226638	28.929454
12.453664	17.048301	16.293947	19.557874	19.388795	21.368787	24.223166	25.677383	26.995380	28.165167	28.884820
9.131698	12.309453	14.178175	16.512449	22.154736	23.073389	24.534433	25.689179	27.069319	28.083671	28.927404
8.130765	14.661962	14.628735	18.375338	20.134721	23.677850	24.754350	25.582669	27.074474	28.090508	28.935664
13.594272	13.085486	15.846176	17.926558	21.948247	21.831516	24.038504	25.585259	27.237873	28.419152	28.706199
13.985124	17.385810	18.596565	18.375181	21.012553	22.682255	23.249469	25.818260	26.955998	28.129303	28.712113
9.907877	16.028574	17.181377	18.252909	19.562524	22.436664	24.159367	25.786489	27.034147	27.877865	28.837984
10.091865	10.243332	17.166718	20.969161	20.263718	23.512001	24.283468	25.934406	27.138276	28.163968	28.957122
9.517077	16.081794	13.065592	16.405549	18.902269	22.804084	24.159682	25.620787	27.114126	28.047937	28.594520
11.396354	11.120723	17.818783	19.284988	21.324384	23.139599	24.982886	25.828266	27.066101	28.223412	28.926054
8.595042	17.311767	18.901354	20.762376	19.146674	21.711478	24.030022	26.150519	27.259449	28.198661	28.916761
8.856530	14.259105	19.279036	20.345451	20.186345	23.505673	24.096799	25.289633	26.949743	27.919893	28.847978
12.317597	12.830927	15.054987	20.072290	19.530554	22.108531	24.592291	25.503749	26.985559	27.890968	28.714917
16.148784	17.571569	18.066216	17.206811	20.846302	21.816105	24.623386	25.581586	27.022175	28.376689	28.949776
8.868561	16.576140	15.917326	18.914094	20.921564	23.267048	23.782826	25.845795	27.025185	28.147462	28.806042
12.218659	15.711734	19.671312	16.009695	20.990127	23.089909	24.784427	25.878351	27.372673	28.325274	28.867359
7.400963	14.149852	13.597934	18.381498	19.033340	21.971528	24.354460	25.345743	26.915237	28.033897	28.824121
16.045743	16.385399	18.459202	18.368236	20.144365	23.322338	24.082026	25.874184	27.055592	28.006399	28.847115
7.809158	16.151378	14.894206	16.493937	21.837639	23.306540	24.190477	25.425959	26.731735	27.940040	28.717321
11.458422	16.314984	18.706275	17.775628	21.644930	21.820534	24.011497	25.707056	27.033494	28.051093	28.899148
8.753162	15.131091	17.691364	20.997154	20.220604	22.182846	25.145457	26.165431	27.113577	28.062320	28.950936
11.596943	17.019718	14.172221	17.961653	20.075515	23.369694	23.651340	25.686520	27.043680	28.158991	28.778976
10.477523	16.063867	18.716043	17.177041	19.504119	21.728790	23.780680	25.775436	27.571731	28.364891	28.878469
9.491689	12.838533	14.157138	17.876920	19.464374	22.882160	24.846449	25.889281	27.274177	28.120949	28.965377
9.789504	17.903925	19.644374	19.308656	22.023027	22.261666	23.201523	25.753942	26.810533	28.013994	28.826117
15.306338	18.335929	19.130708	17.016503	20.621087	21.162825	23.530215	25.256754	26.919169	28.164896	28.637626
8.610393	13.412621	18.229084	17.480195	20.601831	21.491902	23.650144	25.347555	26.894333	27.931087	28.764975
```
