## Supplementary File 3 for "Novel Comparison of Evaluation Metrics for Gene Ontology Classifiers Reveals Drastic Performance Differences": Smin.ic2.Smin2.elab

```
# goa_pos:  data/uniprot.1000.genego.sc
# goa_neg:  data/uniprot.1000.genego.neg.sc
# obo_file: data/go.obo
# ic_file:  data/ic2.ext.tab
# prop_par: T
# rot_pos:  T
# R:        4
# rseed:    1
# mode:     LIST=go,TH=th,SUMF1=mean,SUMF2=max,SF=Smin2,SIMF=NULL,MINCS=10,GOC=46316
0.000000	0.100416	0.200370	0.300324	0.400278	0.500231	0.600185	0.700139	0.800093	0.900046	1.000000
14.943041	14.550173	16.221616	22.019578	23.251578	24.051616	26.168392	27.536108	28.409450	29.243383	29.314168
13.687895	17.496297	17.138697	21.059580	22.291980	24.393373	25.094010	27.066683	28.047065	28.968977	29.301810
17.207659	17.550505	18.353724	19.743056	23.902652	23.854928	25.661584	27.360935	28.491401	29.186162	29.202311
11.550627	13.044083	20.241640	19.286515	23.365632	23.077395	26.246717	27.146566	27.997014	28.816490	29.246563
12.190445	13.337330	16.640788	20.671229	23.138847	24.037075	25.462543	27.110677	28.448319	29.125865	29.268883
13.336110	17.524323	19.653042	20.014860	23.592897	23.453914	25.356463	27.077545	28.238577	29.104056	29.332070
18.296041	12.327877	16.701804	18.804298	22.068603	23.843761	26.119654	27.134666	28.177706	28.888773	29.345784
11.006480	18.132666	19.213368	21.646786	23.642885	23.856004	25.240809	27.050497	28.283208	28.965427	29.297196
13.100542	13.433517	20.149467	18.978989	22.324963	25.075654	26.211626	26.985204	28.184128	29.083947	29.306207
12.383343	13.865383	21.021925	21.818932	21.215438	22.903739	25.987361	26.897006	28.184990	28.800927	29.232055
14.913581	18.291880	16.763889	22.347306	23.818959	24.571090	25.430769	27.140292	28.012504	28.978198	29.280818
17.570786	14.522580	20.178615	21.888081	21.431688	24.179709	26.056727	27.124307	27.865059	28.733326	29.278554
10.420109	13.683831	16.731993	20.308997	22.233702	24.745178	25.798276	27.458886	28.273804	28.899346	29.321916
9.428987	15.405760	16.553733	18.941144	23.489735	24.355540	26.397798	27.413981	28.448087	28.837858	29.276062
17.763490	15.340289	18.538256	19.992112	23.582374	24.899303	26.322573	27.169107	28.017519	28.927430	29.256178
13.283297	14.646058	20.786683	19.698892	21.514096	23.048181	25.699191	27.036312	28.278811	29.145533	29.341791
9.131811	18.428856	20.947771	18.404842	23.091997	24.503409	26.420987	27.414688	28.465729	29.237785	29.324947
15.119657	19.712716	16.016803	18.973915	23.936804	24.677689	25.784136	27.141608	28.129067	28.793463	29.273079
14.098146	17.997736	18.478654	19.665625	22.968009	23.837723	25.179700	26.971013	28.425918	29.141766	29.328392
17.950694	18.398145	19.135165	21.668626	21.501607	24.126637	26.049014	27.109596	28.087123	29.242425	29.311227
11.066372	19.830548	18.030212	20.420038	21.601862	23.277271	25.791708	27.096013	28.056264	29.237859	29.348703
12.437532	19.943550	20.020320	22.062632	22.697674	23.572176	25.638019	27.164663	28.138548	29.139003	29.345972
9.961029	14.618006	16.585666	22.040097	20.998010	25.084587	26.074534	27.442775	28.337521	28.820205	29.327066
18.372719	12.641024	20.043771	20.206671	20.642007	24.060050	25.608042	27.122943	28.069945	28.868069	29.283815
13.148182	12.330507	18.552812	20.088253	21.655763	24.146122	25.828098	27.299469	28.295768	29.113552	29.201527
16.069166	16.805659	18.111319	21.967934	20.647957	24.368952	25.633265	27.036508	28.428972	28.979772	29.348780
18.742956	18.972751	17.028611	20.696350	22.225115	22.975585	25.504531	26.944473	27.927201	28.907303	29.340833
9.470445	13.503435	18.925520	19.726181	23.192670	24.553626	25.782513	26.886779	28.232151	28.871598	29.298000
15.351243	20.005937	16.828476	18.106484	23.343297	23.493477	26.202479	27.446698	28.464524	29.090333	29.283831
14.001966	17.971003	15.598644	19.874454	22.014082	23.680237	25.805551	27.319072	28.189945	29.289524	29.315930
18.571391	18.558725	16.286839	22.301678	22.169640	22.741067	24.846469	26.409396	28.173759	29.001965	29.331800
15.162610	14.837985	20.022090	20.177647	23.505078	23.812522	26.205426	26.802911	28.275667	29.103396	29.347775
18.856452	14.998517	20.980649	21.517676	23.646079	25.261818	26.021916	27.075150	28.065519	29.165371	29.296075
16.881152	16.290436	20.979720	21.464730	23.109606	23.636052	26.147130	27.164658	28.161155	29.129224	29.217408
9.150095	19.445136	16.213598	21.305445	22.884419	24.624382	25.390265	27.205716	28.140159	28.724353	29.327077
16.577559	12.019475	20.270488	19.302441	22.711629	24.683774	25.679611	26.838950	28.110889	28.957429	29.231681
13.243869	17.695112	15.710443	20.619407	21.568257	23.480091	26.012808	26.904412	28.279995	29.032529	29.229558
16.632816	14.770627	18.996935	22.074711	22.645388	24.806238	25.837751	27.305912	28.288152	28.977026	29.334602
13.973561	18.633279	15.509818	18.793774	20.744969	23.868709	25.685719	26.818721	27.946184	28.677849	29.096113
18.222771	16.056870	19.892886	22.358539	21.152979	23.147143	25.681061	26.966412	28.342222	29.051703	29.351708
10.414397	12.454560	19.939149	21.264669	21.506978	23.293273	25.971839	27.117234	28.204340	28.992320	29.337700
17.854967	16.620760	17.786510	21.532007	22.469976	23.624783	25.435929	27.179340	28.282528	29.143654	29.282531
11.170517	16.959850	16.495125	21.946872	22.961650	24.032671	25.678334	27.252801	28.160664	29.234604	29.341891
12.866464	16.361205	15.359163	20.666727	21.104254	24.308772	25.250087	26.929783	28.132110	28.947167	29.340482
9.559079	13.639701	17.449805	18.678334	22.166884	23.829359	25.112342	26.619317	27.745961	28.778535	29.304834
13.850085	13.412155	18.108755	17.702518	22.257476	22.940910	25.082343	26.815371	28.008036	28.829508	29.296829
14.391637	12.292734	20.431474	21.677392	23.394722	24.351128	26.204241	27.262117	28.120023	28.995075	29.323277
17.310504	18.227704	21.076394	18.541962	21.550534	24.421867	25.343756	27.003116	28.251428	28.691136	29.233548
9.568288	12.334964	16.335806	18.452837	21.584785	24.004163	25.754216	27.311350	28.185323	29.104568	29.325529
17.584439	14.863547	20.728805	22.511722	21.024104	24.246668	25.358160	27.030546	28.500193	29.209826	29.344143
17.967585	17.202487	14.987915	20.960970	22.376842	23.061044	25.706259	27.068942	27.835407	29.187220	29.299257
16.535524	18.660575	14.579311	22.651097	21.350495	23.964973	25.850824	27.105243	28.503722	28.956671	29.336735
14.960007	15.729949	17.928943	20.870298	21.216303	23.475797	25.104631	26.715028	28.067777	29.218863	29.349127
9.388431	15.751552	17.824727	21.492812	21.755246	24.886985	25.708650	27.069491	28.240435	28.832391	29.319125
12.595935	13.224903	19.750503	22.350493	21.855566	24.422519	25.427922	27.008479	28.196368	29.020620	29.272348
17.655993	17.903435	21.185647	18.850980	22.341185	24.544971	25.579768	27.086956	28.460470	29.010306	29.337329
18.298080	14.976559	16.610359	20.187578	21.924875	24.051148	25.964838	27.275375	28.113521	29.199073	29.214929
12.529108	12.882767	21.005851	20.677986	22.785309	24.535858	25.897458	27.159022	28.435634	29.049499	29.292197
16.009781	19.875942	20.845097	21.447135	22.364167	24.156223	25.860823	27.368789	28.201462	28.903226	29.328427
16.321410	20.134299	18.107079	19.195260	23.228954	23.611192	25.725200	27.106388	28.302069	29.186796	29.265512
13.464884	18.168552	18.750822	19.331450	23.226530	23.745693	25.126453	26.869896	27.894523	28.811907	29.325548
10.906033	19.339109	18.692530	21.240026	21.854449	23.790742	26.018651	27.119964	28.187872	28.919463	29.300101
16.048974	15.008652	17.346386	19.969135	22.541754	23.840513	25.494204	26.893899	28.130529	28.831496	29.317126
11.900569	18.618160	15.918487	20.523746	23.376033	24.324454	26.254454	27.201037	28.201626	28.802686	29.284878
11.457722	17.907693	15.801354	18.428292	22.670339	23.227800	25.210280	27.039364	28.525218	28.830027	29.255821
11.368334	18.396988	17.611213	21.329542	21.674194	25.134296	25.590218	26.959345	28.162474	28.956903	29.313669
11.296486	15.417989	19.606850	19.908725	21.501945	23.962406	25.662978	27.171292	28.083380	29.217093	29.149880
15.405712	17.874341	19.237199	17.883754	22.800122	25.062303	25.730366	27.002217	28.086494	28.752291	29.326996
11.677720	14.553179	18.915974	17.325065	20.631384	23.842539	24.822205	26.839389	28.242047	28.671827	29.264873
17.771338	19.971516	16.065223	19.023344	21.911780	24.866991	25.968876	26.913064	28.041657	28.797865	29.323566
16.029827	13.749193	15.713261	17.539894	22.891920	23.772229	25.365115	27.001786	28.186769	28.706875	29.336108
12.201583	14.033148	17.072038	19.160211	22.845952	23.192561	25.293735	26.864614	27.779284	28.715314	29.327570
17.619674	18.373568	16.431834	19.384481	22.280787	24.499472	25.479151	27.170852	28.161267	29.014711	29.288847
17.412112	17.967981	17.923288	21.148172	22.761581	23.774492	26.022322	26.918667	28.230499	28.992200	29.324276
10.649753	19.595257	20.805275	19.964053	21.186320	23.507304	25.630479	27.177335	28.222730	29.033383	29.315728
14.214199	15.732939	15.350859	22.155663	23.295197	23.961716	25.546257	26.780184	28.081101	28.688668	29.344338
14.213234	14.384202	21.069867	20.552490	22.360494	23.971626	25.878007	27.089933	28.062235	29.117679	29.234633
17.144478	15.355188	18.139531	19.520480	21.218722	24.033534	25.503479	27.420702	28.047440	29.082667	29.344307
18.030745	17.149599	17.850312	19.662888	22.209382	24.027614	25.686537	27.228907	28.289371	29.039245	29.333372
18.545957	12.047403	18.580350	19.407538	23.329262	23.514908	25.822581	27.278297	28.262643	29.110457	29.291478
13.921751	19.466588	16.526166	19.209662	21.343822	23.443949	25.235278	26.903040	28.281902	29.136760	29.288446
10.214968	16.910416	18.972077	21.938122	22.138266	24.960217	25.630685	27.274601	28.507177	29.200540	29.295110
12.411717	19.982377	18.188013	18.101190	21.225255	23.578525	25.426501	26.912727	28.156796	29.062762	29.317934
14.171495	13.643699	16.280354	19.267186	22.201712	24.829621	25.860157	27.312835	28.485738	29.106651	29.345040
14.527200	19.547553	15.442570	17.626455	21.133031	23.898508	25.983502	27.074477	28.325378	29.077545	29.294402
16.284945	12.468165	15.389032	19.210835	23.370549	24.524445	26.018086	27.309039	28.338416	29.101155	29.305566
11.466476	19.029330	20.245870	22.416732	20.703694	24.247345	25.920777	27.126894	28.291681	29.100302	29.290241
13.163584	12.788380	19.753184	22.169224	21.094001	24.457586	25.915352	27.078488	28.431894	29.229003	29.343669
9.655735	14.545277	20.614452	19.485489	21.019573	23.456001	25.448378	27.102925	28.096497	29.008278	29.337417
18.507445	14.378750	18.405622	19.237702	23.382653	23.772754	25.892328	27.070149	28.398224	28.993237	29.282272
9.142906	18.983454	19.218618	19.956511	23.682461	23.425053	25.578297	27.072067	28.183653	29.112774	29.336879
11.946511	14.882466	20.456840	17.376717	21.684087	23.683051	25.636309	26.963651	28.121536	29.104352	29.299940
17.769207	18.964090	17.171476	20.161232	23.371094	23.942915	25.517778	26.796458	28.158649	28.740015	29.336933
9.781515	15.016986	18.555956	17.947676	21.934166	23.399112	25.216503	26.997406	28.140851	28.852377	29.295319
15.568034	16.430889	16.449614	21.730705	23.400588	24.662310	26.033950	27.415339	28.188588	29.170909	29.235035
12.791171	15.264675	15.506474	21.015716	21.678058	24.299712	25.685792	27.121585	28.271963	29.103647	29.303820
12.140846	18.328088	15.194141	17.674302	21.489783	23.477509	25.560078	27.155099	28.170116	29.156035	29.155534
12.866034	15.128149	15.633149	19.992032	22.104796	24.296945	25.287464	26.941427	28.204283	28.865820	29.309939
14.486857	19.853324	15.519782	18.176272	23.465805	23.476077	25.601682	27.171661	28.282979	29.173011	29.342841
14.526655	18.959561	17.238569	18.956397	22.090497	24.142366	25.883399	27.355374	28.457025	28.828222	29.302753
9.352470	16.042025	16.715081	21.935244	22.367171	23.300951	25.902423	27.107976	28.306308	28.864337	29.290903
14.427246	19.515132	15.921337	21.359870	21.684489	23.962754	26.138765	27.013810	27.902827	29.167251	29.309101
10.071359	19.958347	19.025609	20.788681	23.651213	24.925930	25.333209	27.067558	28.171773	28.938234	29.291164
13.268097	19.727128	15.448944	18.875187	23.257989	23.504222	25.672840	27.216556	28.605657	28.957494	29.345937
13.367697	16.280275	20.195447	19.467805	21.181132	23.472973	25.738750	27.011971	28.055986	28.844761	29.224377
18.580381	14.559239	18.682454	21.955291	20.802666	22.980076	25.773031	27.039205	28.192920	28.757126	29.287514
10.268205	19.914975	17.703659	17.868369	22.347623	24.686378	25.738280	26.692662	27.829277	28.988084	29.337500
17.796008	18.536340	16.691006	21.159778	21.709109	23.443718	25.328460	27.128636	28.327226	29.032373	29.341304
15.390575	12.406317	17.318239	21.285537	20.588266	24.880556	25.887736	27.068290	27.897759	29.067982	29.302356
12.893482	13.391746	17.764652	20.310695	23.412212	23.895609	25.667122	27.157924	28.485499	28.990659	29.323920
17.851473	16.148731	16.002052	21.284269	22.559295	23.474106	25.406293	27.167607	28.382797	29.270503	29.314102
13.284281	16.033523	17.295676	20.975197	21.672430	23.343748	26.136899	26.993701	28.407043	28.966121	29.279999
9.818014	12.891792	20.663583	20.964266	23.366785	24.563034	25.478479	27.295949	28.296346	28.893650	29.313347
16.172850	18.098372	17.782446	17.584505	23.069696	24.386057	25.204416	26.753360	28.076651	28.884594	29.347925
16.274890	16.863056	19.613154	18.915206	22.077254	24.373631	25.636536	27.216055	28.298412	29.025206	29.282083
11.330445	18.657197	16.406392	22.391972	22.837344	24.509712	25.414599	27.040119	27.844939	29.047546	29.314332
15.641799	12.481651	19.265419	20.328749	22.089973	24.364122	25.093820	26.859567	28.052399	28.732334	29.136992
11.850624	16.734195	19.313337	20.101223	22.063040	23.453650	25.731389	27.376626	28.203991	29.216478	29.340639
11.761595	16.027875	19.458793	20.552887	23.419430	24.789434	25.739925	27.043571	28.151698	29.072576	29.324309
18.816288	15.895934	15.976673	20.885058	21.339816	24.317056	25.483249	27.191923	28.133672	29.038440	29.300535
12.975920	18.636150	16.270335	20.099342	21.434415	24.814576	25.089393	26.995813	28.355473	28.848847	29.323375
13.901472	18.804250	15.525443	17.458597	20.568705	23.752166	25.920801	27.296991	28.234585	28.851065	29.345033
15.710181	18.224649	17.636309	20.255514	20.850515	23.275071	25.441198	27.169262	28.005295	29.047813	29.311857
17.356675	14.530315	18.584224	21.579263	22.620583	23.110978	25.469571	27.055670	28.202890	28.864282	29.306717
12.276278	16.304902	20.982014	19.163898	22.867030	24.441324	25.629145	26.946284	28.036019	28.747446	29.278568
18.150340	16.852387	19.264350	21.659952	22.695474	24.969902	25.401645	27.245210	28.255850	29.086434	29.282125
13.850677	15.820392	20.020952	20.495508	22.390534	23.594040	25.746079	27.148647	28.113836	29.129007	29.284451
12.046557	18.571304	21.146834	18.217812	21.941521	23.693222	25.509436	26.907112	28.057775	28.855673	29.351862
13.014830	12.005294	17.892400	21.444986	21.463275	24.210361	25.719539	27.090718	28.293535	29.087267	29.328629
12.214767	15.232737	20.507641	19.873064	21.627680	23.174030	25.659403	27.081048	28.175072	29.078903	29.187912
9.008594	15.534932	19.588720	22.327705	22.028508	24.347911	25.849659	27.182796	28.020901	29.049769	29.312051
11.302083	19.986383	15.215827	19.541177	21.165314	23.788309	25.556588	26.840300	27.950974	28.772205	29.331998
13.443832	15.112498	18.648483	18.338943	23.308026	23.195549	25.573198	27.059498	28.064848	28.853527	29.318850
13.971686	18.891262	20.290945	18.521963	20.330274	23.257686	25.493331	26.846997	27.902532	28.522284	29.281906
9.047040	15.696431	17.782813	20.566190	22.281555	23.250320	25.462094	27.289420	28.426826	28.906920	29.264053
10.535463	16.176430	16.177194	19.621934	22.687966	23.907087	25.746826	27.357300	28.123426	29.147421	29.340404
13.529982	17.401577	18.605634	22.224959	22.856690	23.533818	25.938936	27.302356	28.383511	29.038074	29.318891
16.409432	16.799484	18.907064	19.693061	21.937635	24.011545	26.317225	27.401523	28.149506	29.103364	29.298911
18.500396	19.270971	18.366311	17.959671	22.855887	23.705596	25.258043	27.092274	28.269453	29.057126	29.335285
12.292523	18.611626	19.719318	21.841318	23.239692	24.531634	25.585606	27.067467	28.311012	29.091181	29.319534
11.260927	15.797607	19.557687	18.033598	22.642647	24.774949	25.552509	27.133522	28.075753	29.182770	29.337259
14.472030	14.846888	18.217784	21.209170	20.797413	24.106342	25.567366	27.472163	28.493988	29.096138	29.307001
18.352347	13.064480	15.465344	18.615605	22.300616	24.642175	25.355919	26.906676	27.990394	29.113013	29.307440
15.418588	12.283164	16.517090	20.813572	20.585155	24.895139	26.212193	27.024560	28.447197	28.781405	29.308341
16.387369	16.914956	20.203329	19.229629	21.828752	23.472001	25.611113	26.783782	28.111454	28.744848	29.219691
10.030953	12.482461	19.894437	21.420142	23.091147	24.393461	25.483032	26.655613	28.159967	28.938568	29.319910
9.556469	19.939575	18.910992	21.018221	20.858120	23.205418	25.064749	27.028594	28.192638	28.950843	29.334373
14.912019	15.827598	16.092520	18.636399	23.627811	23.628053	25.663676	27.218180	28.335753	29.170748	29.332706
13.335701	16.264164	17.749708	21.248772	20.981888	23.708339	25.960835	27.254084	28.532282	29.035145	29.315268
14.383503	19.226263	18.011366	20.002783	22.240896	24.470015	25.676215	26.806731	28.189708	29.015576	29.324804
18.208023	15.016457	15.883368	21.729320	22.447799	24.860995	25.451938	27.040137	27.963864	29.098545	29.304403
12.327310	19.223718	19.848507	22.163538	23.715086	24.311085	25.318232	27.068481	28.030255	29.011081	29.321257
18.116942	16.054488	18.203409	19.907196	20.865491	24.347728	26.113122	27.221544	28.322842	29.173065	29.335106
17.655802	13.118809	16.099310	21.580606	21.163125	23.237422	25.150681	26.988268	28.288760	29.053696	29.266683
14.378657	14.226693	16.321811	18.648429	23.708109	24.060580	25.483533	26.992358	28.090127	28.900024	29.247120
14.453052	15.050996	17.297197	20.275698	22.138388	23.389502	26.079858	26.904235	28.193905	29.123672	29.284964
10.047998	18.409917	17.325709	19.064307	20.894017	24.248705	25.584662	27.070675	28.184253	28.968690	29.251749
16.430692	14.725779	17.673215	18.193739	22.252222	23.263077	25.650854	27.112979	27.966133	28.973164	29.323481
18.292370	17.211824	17.535243	19.397813	20.797160	24.893374	25.408543	27.128066	28.215862	28.851477	29.288904
11.350603	16.993286	18.824488	19.945383	22.733487	24.084094	25.665957	27.015777	28.339143	29.175317	29.296098
14.004553	15.280726	18.776079	19.031037	21.536547	23.146370	25.651913	27.077064	28.060764	29.134115	29.342478
16.392983	18.080688	15.421168	20.797288	20.643608	23.045989	25.347733	27.082757	28.416126	29.132067	29.266319
11.772651	15.125903	20.236836	18.902545	22.770828	23.755189	25.382034	26.724241	28.057774	28.798161	29.318552
18.321305	18.180710	15.477763	20.037053	22.159529	23.674145	25.744300	27.020054	28.079671	29.003013	29.339644
15.562033	17.488727	15.434093	22.760518	21.856837	23.536454	25.444697	26.714689	27.961339	29.179572	29.344974
14.370967	13.891703	16.088952	21.516635	22.865012	23.771957	25.239711	27.313984	28.350847	29.120326	29.328345
12.708358	19.585750	15.673191	18.191611	23.149689	24.261905	25.080450	26.980833	27.975017	29.052898	29.339610
18.565791	14.145242	17.095000	18.281922	22.516942	23.145608	25.327430	26.903071	27.956735	29.100018	29.348488
15.802933	17.472534	18.671558	18.561045	21.734980	24.691451	25.950334	27.096234	28.263213	28.636026	29.278625
10.624348	18.167536	21.415100	19.820709	21.142443	24.051464	25.472940	27.217238	28.111461	28.717504	29.193180
12.969095	14.123182	18.755953	18.783852	21.023880	24.726370	25.211173	26.834644	28.206758	28.685130	29.347223
16.836588	17.858385	19.917937	22.518145	21.093165	24.095418	25.851089	26.836611	27.861827	28.950717	29.292101
17.945595	12.109863	20.477340	19.238480	20.784457	23.825198	26.077552	27.016568	28.238790	29.237854	29.346653
17.982567	12.884240	17.145875	19.716810	22.548274	24.351744	25.742107	27.139061	28.155276	28.997870	29.327259
11.060585	17.021292	18.789015	22.133210	21.421362	23.247581	25.748991	27.511533	28.472377	28.952007	29.202647
10.727599	13.238910	17.691166	19.255216	22.388630	23.543141	25.260311	27.095433	28.161888	29.004648	29.317176
15.732713	15.706956	19.988942	19.367697	21.665761	24.710141	25.626936	27.295524	28.402073	29.259990	29.303840
12.747513	16.805805	16.591297	17.920370	23.146261	23.697899	25.814975	27.209363	27.948043	28.741979	29.334519
10.190267	16.293065	18.153096	20.251780	22.519788	24.663689	25.499490	26.893475	27.834685	29.003553	29.333437
18.386641	17.830853	16.572165	18.554776	21.541799	24.051068	25.271370	26.890443	27.934348	28.870095	29.324414
11.547127	17.747368	20.748891	19.015402	21.916879	24.839642	25.312658	26.933274	28.178183	29.020035	29.285740
14.088465	13.312931	18.352945	20.145770	22.191741	23.312297	26.006139	27.082055	28.169983	28.967678	29.305539
10.537432	14.471377	17.786916	19.266655	23.015984	24.843327	25.379332	26.843968	28.272475	28.938916	29.222665
17.687403	15.098955	19.618682	18.606155	21.116604	23.457617	25.385955	26.971702	28.322559	28.996394	29.307864
17.302004	17.125959	19.655624	20.563687	23.673085	24.178948	25.095911	26.974780	28.424822	29.158070	29.320063
12.567624	16.881632	18.408392	20.858950	22.256571	24.729871	25.639158	27.012409	28.360562	29.196480	29.353475
10.262194	17.838933	20.839403	22.503249	20.665635	23.726606	25.354307	27.007898	28.012173	28.624801	29.184756
14.333662	15.021982	20.906915	19.249979	22.240815	23.151718	25.293739	26.948110	28.145376	28.702510	29.198382
11.828904	12.028990	21.059302	17.535359	22.192111	23.911033	26.019344	27.177681	28.313411	29.209114	29.190892
15.273864	19.251382	20.154233	17.737088	21.169961	23.569646	25.606088	27.075037	28.022532	29.218604	29.340063
17.603768	17.020434	20.651263	17.546391	21.858980	24.190722	25.090850	27.068252	28.042380	28.902406	29.195140
14.378945	13.838468	16.424208	17.735260	22.639348	24.311477	24.664126	26.720993	28.361658	28.733193	29.333897
13.110816	19.776363	15.377849	20.149861	22.987413	23.234118	25.636034	27.060018	28.211639	28.749390	29.346446
16.790752	19.515205	19.379030	20.776645	20.801983	23.028543	25.269832	27.003874	28.279522	28.820529	29.319220
17.812537	19.552774	16.700927	20.627204	22.516610	25.018711	25.326125	26.906959	28.140546	28.782691	29.243441
12.504263	14.246769	20.588555	21.872476	21.340173	23.164623	25.327407	27.184869	28.180389	29.171074	29.311809
17.978993	12.598371	19.496471	19.601677	23.288489	23.926634	25.344058	27.059472	28.045846	28.841986	29.329235
11.204916	16.692171	18.129276	18.078780	22.911686	24.463893	25.417847	26.987557	28.562117	29.216844	29.334464
11.141320	13.088375	18.893847	20.650318	23.544817	23.442301	26.030814	27.280821	28.640862	28.941730	29.330597
15.891540	14.330946	20.057156	20.809443	22.299460	24.072499	25.268578	26.998426	27.960035	29.041803	29.338756
9.585827	19.366739	18.815923	19.045752	23.440443	24.859452	25.417672	26.939408	28.241606	28.843998	29.230940
18.498936	17.515886	20.710804	22.371974	20.650336	24.385712	25.274909	27.179564	28.051216	29.039116	29.313295
15.455442	18.700117	17.618552	21.078991	22.744129	23.143820	25.580189	26.997934	28.215040	29.102638	29.265280
9.227655	13.339571	18.687709	19.301726	22.902461	23.846773	25.374376	27.229186	28.074740	28.686525	29.342747
14.016455	19.595721	17.644109	22.281678	23.363985	24.627294	26.016706	27.001851	28.094492	28.810018	29.266144
10.243402	17.967460	20.469435	20.193358	22.218971	24.783851	25.577906	27.057626	28.421664	29.011424	29.294278
14.099653	16.356030	17.084057	21.058881	21.870290	23.505779	24.930511	27.031440	28.057170	28.741041	29.345011
10.962530	12.293575	20.672132	20.184414	22.182016	23.529178	26.015250	27.040121	28.153673	29.061026	29.201053
10.525642	12.151490	18.497625	19.656656	20.615595	24.879491	25.456569	27.001723	28.178299	28.734767	29.279040
13.585835	16.681654	17.274694	18.375841	22.850639	23.913708	25.156325	27.118617	28.141753	29.054474	29.322303
11.949296	19.734077	17.576434	18.772374	22.839352	24.999892	25.338319	26.999642	28.215329	29.191777	29.312179
17.154057	16.918612	20.018487	19.254446	23.154877	23.200411	25.595844	26.912364	28.121939	28.802266	29.345155
14.421701	16.268260	18.797258	20.436689	22.430610	24.915078	25.632866	27.299977	28.160223	29.162527	29.331225
11.585622	17.803073	15.763420	21.302957	21.447790	23.029007	24.886037	26.691050	28.219175	28.684296	29.245304
10.598728	14.296013	20.223170	20.181657	21.744622	24.901738	25.186442	27.026316	27.964285	29.031201	29.314309
12.213351	18.155118	14.843457	18.888197	22.945932	23.645620	25.324123	26.941950	28.393686	29.102611	29.316786
16.835483	16.784828	15.015334	18.428043	22.508933	24.338355	25.773839	27.345201	28.509646	28.998596	29.219374
16.014319	20.169358	20.960986	19.206022	23.144569	24.856074	25.569825	27.250667	28.251457	29.239018	29.290581
16.333988	14.598817	20.912424	21.877285	22.886020	23.351542	25.251568	26.954445	28.194709	29.020515	29.267906
15.393610	18.923855	19.925292	18.005535	22.934011	23.782973	25.881742	27.052388	28.304495	29.031174	29.284160
14.334800	17.460282	19.664155	18.048628	21.925759	23.249742	25.866992	26.994003	28.274486	28.991886	29.251978
15.351125	16.507425	16.438653	20.332962	20.545846	23.497188	25.763190	27.331141	28.456820	28.816956	29.298078
9.995804	18.311641	16.592243	20.599180	23.611893	23.989408	25.756078	27.287106	28.339879	29.060894	29.308386
12.211589	15.931198	15.164391	21.090122	22.371704	23.886771	25.267939	26.726667	28.009981	28.816434	29.279368
16.618892	17.609413	19.419174	18.874500	21.109916	24.536680	25.202017	27.088298	28.286294	28.725950	29.347712
10.660327	13.340430	21.230610	18.155952	23.010249	23.804067	26.106115	27.229666	28.337027	29.171457	29.318497
15.653001	12.308624	16.931368	21.042955	21.217513	24.059369	25.494826	26.639090	28.073736	28.659177	29.336043
9.837854	16.323509	18.235339	20.586499	23.366938	23.989504	25.750494	27.099321	28.158016	29.015653	29.347209
10.953065	15.901037	18.503476	18.458057	23.119372	24.391291	25.929789	27.109988	28.170670	28.966573	29.339247
11.619238	12.166640	16.235257	17.961325	20.729339	23.886704	25.425535	27.000976	28.122613	28.847819	29.302757
17.553633	17.707174	19.173494	17.980153	23.412720	24.291984	25.427538	26.924901	28.161912	29.200201	29.296213
16.869473	14.935523	14.600640	17.257961	21.141163	24.575027	25.763913	27.200527	28.457978	28.894239	29.344451
12.867161	14.456964	20.503758	20.343056	23.567274	24.025723	25.778564	26.921709	28.249026	29.035069	29.334867
10.144130	15.264329	16.161060	19.249934	23.623976	24.061234	26.023803	26.973414	28.064061	29.111546	29.309474
13.877409	11.928341	17.627642	20.827590	23.680212	23.794758	25.445671	27.300185	28.257153	28.950779	29.272583
12.800468	14.702338	17.961479	18.773331	23.524988	24.820843	26.114769	27.378958	28.233127	28.807494	29.314458
13.692571	11.989764	18.366072	18.677636	23.386224	23.757029	25.794216	27.391745	28.138539	28.846117	29.257474
13.946109	18.137934	15.156947	20.302589	21.040495	23.688048	25.046288	27.022468	28.208856	29.079283	29.283416
12.983441	17.306726	18.910543	22.423894	22.710871	24.983029	25.303730	26.919240	28.189435	28.997035	29.288401
15.620734	16.728555	17.154412	20.674741	23.182507	24.921078	25.802313	27.224178	28.144524	29.161634	29.346711
12.326857	19.764039	17.940976	21.639303	22.103269	24.449303	25.489276	27.162824	28.183124	28.900574	29.339603
12.168174	19.933996	17.861357	19.738354	22.732233	24.603060	25.837869	27.417398	28.453440	28.990739	29.297478
16.401057	14.469423	18.132333	21.419689	23.332430	23.920976	25.759592	27.267181	28.375147	28.926373	29.324282
13.979033	19.963278	15.114840	19.656453	21.065092	24.016908	26.122680	27.166491	28.411883	29.041865	29.232907
11.103646	19.533776	19.478474	20.391879	21.834116	23.721047	25.943173	26.969662	28.154735	29.138566	29.352519
13.190572	19.224837	20.099117	18.821353	21.706679	23.997375	25.687389	27.154353	28.229590	29.034820	29.156562
13.400844	16.780776	20.728683	20.820513	20.740402	23.564631	25.713840	27.230100	28.432767	29.073076	29.297421
17.565508	18.975918	15.140158	20.930676	21.622948	24.923561	25.277442	26.782253	28.100557	28.888899	29.300439
16.657077	19.362836	20.922627	20.464653	22.989444	24.370285	25.196780	27.053025	28.423114	28.905556	29.317621
11.556650	15.594865	20.586594	18.317629	23.152924	22.931679	25.408337	26.830042	27.770353	28.598441	29.328764
13.953296	13.989017	17.295286	21.583581	20.897891	23.504950	25.651688	26.907687	28.329650	29.104822	29.261406
9.269932	18.949978	18.819809	18.336649	23.737686	23.574342	25.358956	27.192683	28.250530	29.231362	29.317616
18.040796	18.953852	19.673070	20.765495	21.472583	25.168025	26.114017	27.247515	28.140985	28.989359	29.271322
12.274963	16.918773	15.617691	22.121407	22.193187	24.852250	25.831113	26.785883	27.987253	28.659394	29.329773
12.536730	16.689711	21.228288	20.880803	23.548725	24.805642	25.403888	27.097738	28.046479	28.953751	29.237443
11.150115	13.334177	19.666798	19.322825	23.284691	24.863945	25.292260	27.048020	28.461181	29.137679	29.309049
18.065537	17.300882	19.425262	17.880763	21.912354	23.858475	25.474113	26.802571	28.079900	28.891704	29.220702
15.647140	16.541159	17.923083	18.335722	22.641716	24.184977	25.269450	27.228145	28.387502	29.063360	29.334667
13.744174	16.772293	18.676079	20.701302	23.472931	23.892136	26.110470	27.082740	28.212967	28.795366	29.336763
12.160695	18.640659	19.896747	18.177028	23.552040	24.667327	25.590726	27.165786	28.119280	29.091497	29.315185
12.152167	17.139919	15.437825	21.488476	21.104662	24.700204	25.744384	27.439819	28.303104	29.175497	29.318183
10.296464	19.996556	16.510203	17.834861	23.199133	23.362429	26.127067	27.317670	28.020950	29.056854	29.323253
17.627238	20.097102	19.888257	19.623691	23.193873	24.722974	26.141041	27.368088	28.292604	28.992933	29.332223
16.601785	19.862364	20.959041	18.663725	22.589615	23.688037	25.577656	26.779239	28.164078	29.079622	29.347833
17.156339	18.550721	21.118457	22.347481	21.468864	24.166268	25.367499	27.307723	28.357468	29.085690	29.293871
13.185170	16.904723	15.110546	19.708611	20.941748	24.523066	25.317850	27.105369	28.296654	28.962588	29.245665
16.356106	18.873443	21.230502	21.538331	21.394784	24.466269	25.887245	27.046565	28.385686	29.148678	29.328095
17.709389	16.111541	21.385685	19.016452	21.918460	24.830127	25.393895	27.097470	28.385602	29.029296	29.344596
16.433357	14.492241	14.869197	21.608512	21.613136	23.319302	25.271330	26.994124	28.060852	28.679577	29.316899
12.014906	16.165399	16.411616	18.315447	23.740187	24.184819	26.106934	27.138663	28.159934	29.121755	29.321958
15.349209	19.817358	17.415558	20.070282	21.497245	24.162549	25.642386	27.132409	28.197229	29.101177	29.289855
17.549452	15.329072	18.170401	18.710424	20.941567	24.501731	25.857875	26.947080	28.268366	29.174345	29.342809
13.789473	13.593089	16.205167	19.029876	23.016616	25.064976	25.939373	27.260201	28.197420	28.737962	29.350403
12.426089	15.010970	19.380268	20.582477	22.736304	23.289167	26.003302	27.133216	28.408521	28.916437	29.240706
17.507023	17.805062	18.861144	19.752725	21.786312	23.594492	25.915168	27.028868	28.151129	28.765730	29.263716
13.593408	14.079794	19.315524	20.981641	21.699330	24.715987	25.306784	26.833176	28.010951	29.119488	29.274592
9.891827	16.580253	15.278466	18.518904	21.018389	24.231177	25.541775	27.213294	28.099925	28.810391	29.320611
18.692456	18.107637	17.245793	21.628847	22.545545	24.175913	25.559559	26.928167	28.217475	29.105022	29.318382
10.539444	18.956745	19.408802	19.430738	22.857375	24.000954	25.552564	26.975176	28.116098	29.190671	29.306045
13.682296	18.653478	18.129081	21.296758	22.397251	24.628683	25.298353	26.941520	28.334363	29.051177	29.302118
11.846748	14.023305	17.271428	20.838386	21.510561	22.950357	25.143855	26.881009	28.279790	28.747868	29.305639
11.519717	13.741016	17.736143	22.244543	22.837030	24.142237	25.271397	26.788582	27.897794	28.726750	29.270098
12.360760	14.193715	17.879182	18.646498	23.329836	24.263861	25.814222	27.185882	28.279267	29.080450	29.291621
11.479496	16.493529	19.147970	21.309453	21.265564	23.467402	26.003852	27.475752	28.541737	28.910298	29.302692
18.744745	13.157167	20.735802	19.385275	21.447224	24.018836	25.510442	27.026030	28.008582	29.100437	29.266879
18.745551	16.532101	18.890000	19.172341	23.255591	24.736565	25.589417	27.255063	28.111169	29.137204	29.301743
18.398480	13.628906	14.973867	17.980136	20.723463	24.227883	24.772613	26.567903	27.682212	28.994852	29.202029
17.683184	12.647204	17.423560	17.685780	21.808229	25.028361	25.767737	27.033734	28.068879	29.043287	29.346222
9.061674	14.484906	16.143787	17.690646	23.104667	24.600675	25.394291	27.143423	27.983787	29.000981	29.328890
16.637358	12.358193	17.942934	21.644770	22.596197	23.679423	25.482931	27.133138	28.024000	28.887290	29.325938
9.159186	12.714941	20.213704	20.681470	22.099973	23.697073	25.606866	27.330475	28.388515	28.933016	29.298609
14.650806	14.422683	15.270763	18.861337	22.905946	24.495041	25.348099	27.083481	28.362023	28.976194	29.246157
17.139760	12.507474	15.913447	18.981593	22.435420	24.703184	25.535739	26.923945	27.957803	28.736901	29.232166
10.648329	19.837918	14.766660	22.670280	20.554817	24.428055	25.900093	27.207477	28.352990	29.188046	29.343594
12.722405	15.797084	15.877328	20.863202	21.461432	23.637126	25.481244	27.056060	28.264121	29.125400	29.303278
12.814377	18.614800	15.855659	18.587015	22.634228	23.700093	25.868607	26.971251	28.132539	29.092716	29.223885
18.137432	12.077703	16.702512	21.175629	21.213287	24.747888	25.358460	27.038078	28.154704	29.133717	29.234521
18.743992	16.185037	15.384573	20.613895	21.742591	24.167273	25.705327	27.049118	28.139103	28.933203	29.334127
10.065629	16.968949	17.631385	21.541329	20.561269	24.290612	25.798743	27.129986	28.313128	29.018337	29.199254
9.426435	17.040604	19.364750	21.129691	21.411571	24.009389	25.531542	27.279217	28.427381	29.224126	29.282757
16.327546	16.514749	18.131847	22.174903	21.021593	23.867511	25.635278	27.334205	28.459158	28.748183	29.276837
17.699301	15.745725	16.323531	20.476240	21.406787	24.997008	25.976097	27.438278	28.157481	29.176672	29.243032
9.437971	12.279000	17.564837	19.582540	22.224750	24.185234	25.703941	26.943196	28.068952	28.882184	29.271442
13.080979	14.157010	16.092485	18.680924	20.336694	23.089430	25.620704	26.901393	28.274034	28.944804	29.288976
12.718619	17.029800	20.897259	17.910262	22.379041	23.346117	25.120836	26.874532	28.064280	29.047614	29.313835
12.045491	14.671336	17.845690	22.117331	22.444206	23.644124	25.317709	27.005116	28.123971	28.730662	29.310716
17.063636	14.427695	16.767486	18.250777	22.729830	23.202152	25.713910	26.844015	27.917658	28.795426	29.302536
17.579806	18.513243	15.473238	22.809005	22.212122	23.049600	25.653485	26.835532	27.951337	29.123327	29.191960
15.645272	18.177463	17.781042	22.129114	23.518969	23.904394	25.659080	27.442274	28.423340	29.153837	29.273255
11.586949	12.365161	21.059136	19.698024	20.847833	24.946426	25.248244	27.159918	28.309942	29.055598	29.340270
17.158307	13.583907	15.600811	18.046907	23.517171	24.871534	25.380559	27.164138	28.042225	29.156577	29.352679
17.468051	18.952069	18.065961	18.461061	21.190910	24.510198	25.393297	26.730249	27.678885	28.993350	29.307900
16.653625	19.760145	16.164367	18.992656	23.450735	24.563069	25.213629	27.107879	28.281672	29.103411	29.270628
17.595372	19.348940	16.015841	19.272833	21.423747	23.310495	25.883421	27.090766	28.202204	29.176652	29.319043
18.385899	16.133901	16.923284	18.007292	20.786294	24.405665	25.700726	27.070508	28.173856	29.126773	29.342584
9.639266	16.808829	19.925922	21.100881	21.147553	24.755996	25.802180	26.951359	28.100730	28.831199	29.247926
9.561403	16.386521	15.724694	20.079059	21.509853	23.353202	25.794972	27.179315	28.262514	28.922149	29.312430
12.572720	12.565362	16.876906	21.675934	21.155519	23.710707	25.958894	27.430255	28.586835	29.074409	29.342048
14.103805	18.725021	16.287444	19.893490	22.309646	23.186979	25.340140	26.972023	28.168978	29.028136	29.330351
12.813559	14.314374	18.300840	18.335959	21.434455	23.852879	25.591750	27.114188	28.364054	28.853963	29.230985
12.497500	13.928676	15.576564	19.944553	20.843785	23.559643	25.944480	27.248838	28.471352	28.991272	29.313181
12.064496	17.774949	16.054158	20.257863	21.878072	23.399500	25.279647	27.094653	28.296228	29.052292	29.305403
18.371052	13.984407	18.590647	22.320502	21.418634	24.800610	25.893658	27.489528	28.247224	28.961353	29.347297
17.104271	19.902202	20.134623	20.128244	23.414262	23.454795	24.867251	26.797000	28.266283	29.130445	29.289876
15.438575	19.827456	18.156160	21.514590	22.556405	24.054313	25.906969	26.915111	28.023055	28.931655	29.338654
12.602965	16.313765	17.420595	19.100934	21.900542	23.540978	25.807535	26.982117	28.236855	29.106318	29.302238
13.590095	12.287790	18.108457	21.854130	21.511017	23.737642	26.125621	27.239412	28.422974	28.941890	29.253377
17.578458	17.332105	15.335327	20.769928	21.667115	24.881510	25.777271	27.489174	28.553673	28.938162	29.339613
11.219030	17.480462	17.263707	21.744911	23.280459	24.369370	25.312316	26.864929	27.934262	28.679794	29.330054
10.058011	18.555887	16.393053	20.959255	21.936836	24.341033	25.478827	27.458067	28.586174	29.081492	29.299723
14.457349	15.355483	17.699022	18.508650	22.915574	23.487738	25.884743	26.951416	28.100226	28.754179	29.346169
18.151581	16.678514	19.485404	19.171197	21.539494	23.841715	25.748143	27.143973	28.249938	29.143426	29.289589
17.370700	19.235378	15.842371	18.633273	20.581093	23.123308	25.190756	26.765272	27.874471	28.974503	29.342293
15.656261	19.266104	16.952939	20.325794	23.411363	24.093352	25.618795	26.665080	27.972661	28.587993	29.342070
15.536745	19.768515	18.600570	19.690341	21.638682	23.922212	25.637910	26.947839	28.083974	29.001776	29.325078
13.070632	13.179472	17.548441	17.889706	20.603836	23.516707	25.509103	27.269752	28.245272	29.035744	29.289150
9.256148	18.236632	18.387275	20.467184	23.186626	24.689188	25.897618	26.863442	27.918915	28.888880	29.271427
9.974476	13.244527	17.658783	20.456966	23.309131	24.909971	26.000372	26.695591	28.035617	28.578326	29.334960
17.062143	16.999179	15.692114	19.385233	21.742789	24.199677	25.164527	26.861823	28.023744	28.904677	29.294856
14.295556	19.191339	19.089372	17.934878	20.430908	24.668333	25.178480	26.628860	27.905542	28.570217	29.269016
15.210337	14.174134	15.580945	18.216096	21.450605	23.670536	25.696099	27.388124	28.526527	29.199422	29.328392
15.732785	15.401338	17.722965	18.735491	22.544515	23.439263	25.747864	27.133518	28.307754	29.038277	29.280311
12.901490	16.312857	15.667087	17.653203	23.641339	23.609180	25.525938	27.077801	28.183252	28.924397	29.323643
17.951731	17.485185	17.735941	20.837307	21.534264	24.810788	26.082312	27.008497	28.417619	29.091248	29.283813
11.256989	18.666526	19.661816	18.659338	20.880340	23.777453	25.670296	27.052181	27.931631	28.680297	29.316850
11.211469	12.688348	15.627111	18.718747	22.469009	23.048115	26.127824	26.873563	28.196394	29.001343	29.331375
11.431388	18.796048	16.235222	21.369664	22.709006	23.671663	25.733850	27.202021	28.446765	29.004139	29.321541
11.682926	14.533889	20.929981	18.066499	23.229274	24.465445	25.442150	27.126625	28.159643	29.165266	29.302270
9.381903	12.544476	16.384562	19.028058	20.780371	22.880559	25.838678	27.136625	28.092845	28.837655	29.323311
18.404476	15.519829	17.494302	19.130509	22.013020	23.909498	25.709950	26.998044	28.130957	28.822220	29.240141
10.984986	17.478855	19.321097	19.271343	22.723454	23.877644	26.130427	26.775334	28.117078	28.749435	29.112809
16.762956	17.982114	18.705777	20.909378	22.097261	23.989334	25.658557	27.144038	28.416330	28.939092	29.321967
17.912245	11.859748	16.656604	17.610026	23.315001	24.247440	25.591615	26.860398	27.911555	28.776135	29.296934
16.720609	18.924986	17.800791	21.454620	22.335290	24.537553	25.978713	26.894694	28.200738	28.960858	29.281284
11.334984	19.477236	20.476685	21.284476	21.490353	24.621076	26.258169	26.881015	27.876008	28.997025	29.307815
9.893113	17.394439	20.840945	22.151098	22.426524	24.469750	26.189513	27.175463	28.400263	29.061931	29.328020
18.943714	16.039304	20.733157	20.201425	21.996690	23.291629	25.500972	27.087397	28.027125	28.992402	29.320573
15.332726	13.947073	16.897173	22.551242	21.227574	24.182022	26.055967	27.292272	28.185346	29.111709	29.324845
11.910541	15.759119	16.749690	22.210176	21.052163	24.232671	25.325322	26.942211	28.318078	29.112082	29.322154
13.660707	17.494493	15.689948	18.119591	21.968261	23.914320	25.303420	27.181467	28.428970	29.224464	29.298023
15.027863	16.059590	19.818111	21.011025	21.278440	23.779655	25.588834	27.019127	28.238008	28.954756	29.223441
18.771338	18.486271	20.850496	21.530730	22.344084	23.723372	25.955958	27.045367	27.883869	29.010939	29.269980
13.706700	19.312041	18.587040	21.969569	21.352978	23.124719	25.195033	27.050075	28.014350	29.092333	29.282390
9.123508	13.507418	20.810711	20.051184	23.809101	24.686192	26.154490	27.171028	28.130780	29.213601	29.288701
10.450647	18.169909	16.046366	20.678995	21.982163	24.288338	25.301880	26.924481	28.428877	28.966544	29.334283
11.560954	15.927953	16.174339	18.661079	22.032592	23.441732	25.846176	27.225579	28.332685	29.188818	29.341173
10.468533	13.986065	17.096105	18.787749	22.389318	24.116508	25.627133	27.231270	28.302878	28.721035	29.312198
17.403295	19.979541	17.381465	20.156531	20.762852	23.508259	25.638322	27.058286	28.204296	28.872939	29.261955
18.135906	17.568451	16.441270	18.352149	23.032367	24.901887	26.098231	27.114651	28.119351	29.052662	29.290484
15.516505	16.507402	15.989885	19.680804	22.021158	24.521102	25.787746	27.097115	28.061723	28.934627	29.329873
16.415232	15.668711	18.494474	19.791199	22.195251	24.715207	25.858426	27.080946	28.160949	28.991428	29.311860
13.646688	11.894365	19.224349	20.642591	20.380779	23.426897	25.142960	27.230866	28.380194	28.830724	29.341258
13.682020	14.499083	16.015255	20.394476	20.949413	23.957878	25.792695	26.752513	28.156117	28.970423	29.234749
16.221811	12.931852	18.082831	22.070831	23.439935	23.586021	25.695855	26.879733	27.942842	28.720110	29.355223
15.574628	20.009065	15.331283	20.012090	21.230099	24.131232	25.865446	27.010285	28.111138	29.141830	29.209002
11.723386	17.909205	19.580994	22.251214	23.648489	24.623190	26.121480	27.105932	28.321568	28.918452	29.242070
10.856811	19.752108	20.525944	18.847113	23.596321	24.522910	25.854166	27.215239	28.328089	29.028349	29.282496
10.565391	11.957343	17.150609	21.650862	23.058077	24.948657	25.795108	27.250196	28.370825	28.891102	29.346487
10.923400	16.580140	16.606324	18.701759	21.234790	23.819988	25.468084	27.248409	28.502213	28.935625	29.324954
13.510387	13.611973	18.208910	18.202436	21.197392	24.622723	26.144821	27.131630	28.245515	28.851950	29.265341
14.781677	17.761492	20.432175	20.505620	20.727573	23.480790	25.503445	26.585547	28.354420	28.983369	29.346313
16.001837	18.098371	17.711563	21.723073	22.510425	23.220021	24.787293	26.787651	28.178390	28.985550	29.342731
13.822911	15.516210	20.104056	18.820506	22.194803	23.478523	25.467415	27.103402	28.177383	28.980996	29.320196
11.781216	11.831326	15.324684	22.056873	20.990590	24.655872	25.755745	27.033734	28.468709	29.114458	29.316684
12.760286	17.196096	15.639424	21.239508	22.273296	23.369364	25.168031	26.892420	28.074181	28.794474	29.343105
13.118618	17.762870	16.085236	18.804630	23.108713	24.683877	25.708384	27.072313	28.126279	29.232476	29.315613
16.467988	12.951158	17.864009	21.200552	22.298939	24.708662	25.246220	27.016235	28.035027	28.836693	29.327945
11.329238	18.044591	15.424873	19.508332	22.655499	23.940640	25.219394	26.876294	28.158280	29.128243	29.253341
10.643402	16.222301	15.787246	20.141860	21.904212	23.348590	25.676310	27.104190	28.333946	29.091430	29.326037
11.129294	17.625273	15.590688	19.376164	23.299240	23.935892	25.165000	26.886022	28.014554	28.939486	29.237593
18.290187	19.780241	19.359847	20.088093	22.976136	23.472747	25.534904	26.980350	28.278533	29.185150	29.328587
12.326639	18.244751	19.776369	19.230962	21.232326	23.841565	25.211371	26.935605	28.082569	28.966522	29.326107
11.639901	18.237452	18.369040	17.990263	21.141142	24.369914	25.318030	26.944152	27.971967	29.050027	29.324071
17.166978	18.250953	19.600521	19.883691	21.190287	24.970645	25.577899	27.022667	27.998689	28.947012	29.317513
15.470756	15.770020	19.084480	17.976292	21.081184	23.485610	25.708255	26.932197	28.213772	29.008338	29.233552
16.172293	13.192994	20.555329	20.104672	21.942094	23.284886	25.428761	27.111634	28.343392	29.097414	29.310783
12.419301	15.312248	16.460890	18.700480	21.789406	22.912327	25.317714	27.073939	28.307661	28.817540	29.299095
17.942444	16.695852	19.697309	19.991643	22.512131	23.473358	25.743371	26.883087	27.945975	29.189472	29.319353
12.186496	12.937657	20.294827	18.328812	23.253509	24.292835	25.187208	26.946185	28.172230	29.035477	29.337226
10.999960	15.591474	19.200056	18.789471	20.814338	23.121507	25.191480	26.896133	28.152368	28.975084	29.184536
13.599951	18.932982	16.360184	19.886528	21.762011	24.070755	26.083061	26.932631	28.042419	28.676497	29.217530
9.455333	17.327045	20.928459	18.554138	21.118047	24.500784	25.904800	26.962623	28.165726	29.064546	29.291589
13.832216	19.264774	18.873028	21.697291	22.783216	24.338963	25.616920	27.003264	28.155386	28.950732	29.340506
9.127029	19.735944	16.166317	21.400899	21.403114	23.336899	25.815170	26.997726	28.167795	28.728840	29.312398
18.764601	19.154120	19.772430	20.225198	23.425652	24.838424	24.753288	26.842356	28.126031	29.163510	29.344813
13.001622	19.362361	16.697113	18.026316	21.753917	23.536377	25.965585	27.088199	28.653325	29.221857	29.334099
17.412483	19.114580	20.671385	20.600932	22.424955	23.259897	25.341786	26.868499	27.957675	29.014742	29.285114
17.724966	15.285892	19.504293	21.439338	21.937343	23.745301	25.366734	26.944283	27.908081	28.680308	29.266738
16.518500	15.143195	19.927301	20.491209	21.255376	23.911061	25.354475	26.731041	28.150719	29.043590	29.320545
13.447089	18.346674	17.660998	21.036106	22.745490	23.644947	25.555901	26.938826	27.980031	29.032839	29.307396
13.590753	13.946479	15.774182	21.576370	21.671118	23.468199	26.054246	27.253390	27.987405	28.987476	29.297299
10.724041	12.998211	16.953253	18.735719	23.622191	24.228183	25.550816	27.011740	28.164813	28.893726	29.256160
11.974484	14.889988	20.716292	19.833561	20.565716	23.103448	25.562159	26.782355	28.151962	28.748634	29.170357
12.344585	13.152779	15.984348	19.950923	23.193636	24.167249	25.589863	27.313148	28.319643	28.845478	29.305597
17.450683	16.520864	19.080853	18.016143	22.973938	24.474031	25.475964	26.926272	27.989567	28.788429	29.336005
15.465031	13.012470	15.388868	21.361885	20.906803	24.963926	26.062520	27.214790	28.182746	28.945744	29.326181
10.949195	12.683364	15.460642	19.734695	20.891771	22.872578	25.416794	26.985490	28.449339	28.928983	29.286467
13.272207	19.204797	19.820443	18.132939	23.622195	24.183634	25.909759	27.018201	28.213021	28.980535	29.272110
15.570019	18.076349	15.113984	22.321706	22.444969	23.369334	26.038198	26.845315	28.085755	28.589928	29.332170
10.304999	16.154662	15.218835	22.293425	22.837817	23.925732	25.867925	27.151215	28.246748	28.768209	29.347021
9.010100	16.212150	16.888281	19.047064	22.562484	23.224645	25.261053	26.812491	27.948033	29.058118	29.299780
10.021031	19.114475	18.603555	21.438211	22.933446	25.009292	25.154210	27.216918	28.231941	28.995662	29.328418
13.153278	16.133719	18.369351	19.492140	21.718802	24.991979	25.566009	27.060817	28.007036	28.704069	29.306435
12.249742	16.957479	20.190424	18.833187	22.030821	24.248959	25.317408	26.879334	28.010995	29.049051	29.251374
17.496658	18.055305	14.845480	20.276753	21.536150	24.458385	25.994358	27.158230	28.187270	29.069622	29.245922
10.886243	17.775221	17.018187	20.498335	21.156991	23.012423	25.439317	26.804050	28.178117	29.156265	29.323408
11.484647	14.375115	19.940845	19.444471	21.839959	23.278995	25.285277	26.923094	28.177261	28.969255	29.253821
11.871802	16.439761	17.319409	18.187495	21.311008	23.747433	25.442855	27.097453	28.458441	29.180616	29.330858
14.750008	16.248158	18.655884	22.038490	21.934715	24.209993	25.478211	26.922676	28.241186	28.724410	29.332671
9.905008	15.386236	18.019052	21.929692	22.649246	24.078216	25.444991	27.276878	28.390843	28.958235	29.324663
17.330621	11.887387	16.632617	19.504272	22.197420	23.865481	25.627879	26.822656	28.002235	28.805698	29.104275
9.185762	19.028657	20.234287	19.755154	20.696716	23.555304	25.413249	27.111453	28.228766	29.137449	29.296832
17.037709	12.885646	16.299303	18.693245	21.996628	24.700447	25.544668	27.536369	28.284835	29.155475	29.325455
16.219512	13.158621	16.790300	20.323030	22.777123	24.281638	25.209402	27.337020	28.043915	28.846750	29.278396
17.292197	13.525363	21.113897	18.528620	23.658511	24.105961	25.887873	26.679554	28.125201	29.183959	29.244656
13.241653	13.194416	18.838849	20.800033	22.090155	24.237090	25.767689	26.851249	27.941350	28.944426	29.302645
12.915361	17.961345	17.840673	20.869979	22.409349	24.870275	25.419162	27.240356	28.610202	29.018132	29.344263
10.394416	13.746405	14.750688	21.381045	21.643244	24.697140	25.241174	26.945329	28.188645	29.098816	29.279008
11.435074	16.821449	15.256665	20.876681	20.739997	24.424385	25.814981	26.954656	28.075371	29.062683	29.326585
18.055326	14.559340	16.478043	18.311182	22.507327	24.368955	26.122427	27.075356	28.195437	29.098293	29.331332
16.714624	12.668671	20.569729	22.413715	22.852927	24.324544	25.789236	27.237474	28.090937	29.063542	29.304655
11.141470	12.820475	20.965679	22.065775	23.510398	24.875086	25.408617	27.182791	28.086118	29.094544	29.303654
16.859953	15.662989	15.749717	19.651745	20.973999	23.458616	25.249153	26.771999	28.051450	28.930783	29.221291
15.407850	18.859750	19.553635	18.121305	23.078198	24.266488	25.252117	26.827019	27.890365	29.028149	29.338916
18.726886	18.818104	19.833086	20.669903	22.485218	24.049050	26.172185	27.050654	28.231837	29.185545	29.342730
12.684847	12.860807	20.955742	20.302037	23.829677	23.307218	25.063000	26.761292	28.340679	29.094610	29.327283
11.992672	19.890385	18.364343	20.548952	21.560870	23.530667	25.355654	27.053896	28.415867	28.745457	29.298875
14.988892	14.097873	21.184962	22.014877	23.967996	23.321055	25.480457	27.220984	28.337904	29.277067	29.295367
9.648159	13.132789	15.853720	19.298226	23.617347	24.923080	26.033853	26.959368	28.121923	29.053016	29.285332
15.679575	19.241430	20.022391	19.533218	20.884767	23.913492	25.129826	26.909733	28.116584	28.959182	29.136854
16.597448	15.793874	17.240400	21.921804	22.853270	24.091380	24.768773	26.804309	27.982558	29.060930	29.317945
14.929705	13.918665	20.118432	19.339938	20.309482	24.063690	25.453568	26.819004	27.966807	29.026711	29.328877
14.675827	19.175530	20.991078	21.536732	22.368755	23.324593	25.704112	27.182233	28.359558	29.156388	29.315603
11.236440	19.996681	16.940994	19.659121	21.522152	24.446138	25.435521	26.820329	27.877988	29.072933	29.293728
12.920282	18.135524	15.392221	18.069700	22.334300	23.657113	25.016937	27.041764	28.100818	28.811177	29.344948
18.107781	14.551689	21.208933	18.369420	21.751135	23.666077	26.103153	27.220139	28.155929	28.965737	29.256851
17.778768	15.622399	19.017967	18.313727	23.024778	24.104358	25.548506	27.449927	28.436339	28.839720	29.294864
13.084836	13.978592	17.213650	21.444932	20.682151	24.261974	25.774889	27.291599	28.399382	29.100781	29.323854
16.963372	17.274351	15.929275	19.118677	23.655784	24.883368	26.255777	27.143258	28.083244	29.160193	29.295936
9.584722	12.905703	16.756211	19.278653	23.126282	23.415734	25.507836	27.041743	28.355968	29.094330	29.325281
12.976817	12.260032	18.793865	19.382874	21.242350	24.712631	25.492133	27.180992	28.165303	29.102925	29.345757
18.705238	16.515162	21.356686	18.356785	22.232585	23.750775	25.355265	27.129894	28.357552	28.946795	29.282006
13.004718	19.893528	18.129207	18.349764	22.467109	23.580386	25.932258	27.019897	28.312590	29.254500	29.334754
16.234846	17.194918	20.470639	21.068841	21.036195	24.079784	25.986811	27.042864	28.338948	29.171590	29.328786
15.947082	13.235264	16.442150	21.730717	21.344730	23.651813	26.116859	26.722634	27.984599	28.704353	29.340553
14.052029	17.252623	17.166793	18.450963	22.420308	24.742445	25.289688	26.955098	28.152492	28.833983	29.313379
9.125236	19.676957	21.316017	22.291454	20.858054	23.566329	25.681677	26.987108	28.119645	28.963867	29.295618
12.327666	15.355256	16.869978	22.410864	21.444542	24.477676	25.479911	27.078208	28.443335	29.139038	29.284807
10.017302	19.615022	19.784585	22.069335	21.080614	24.752751	25.916942	27.421847	28.281280	29.075729	29.309894
9.248631	13.451981	20.079294	21.737690	20.758875	23.558224	25.936834	27.150074	28.224959	28.890463	29.344933
17.755515	18.117206	21.101806	20.064586	22.761339	24.377868	25.453590	26.939221	28.248158	29.041587	29.348566
14.160116	16.046748	15.868449	20.046787	21.513603	23.077021	25.343276	27.262625	28.523567	28.951539	29.353176
16.244256	12.327078	18.348579	18.660302	22.595454	24.462511	26.103576	27.480097	28.714702	28.991567	29.306129
14.460422	12.379527	17.907883	22.020568	20.730249	24.676553	24.958551	26.740807	28.342839	29.110228	29.307924
12.626176	13.564292	16.152208	17.475301	23.254046	24.731032	25.607784	27.155973	28.072153	29.046785	29.346462
15.742716	18.866222	17.766705	22.329616	23.570332	24.314545	26.017212	27.003292	28.021359	28.811384	29.344506
17.576038	17.866859	20.401888	20.133774	20.426756	22.842989	24.836425	26.766294	28.271583	28.788338	29.346201
12.112297	19.054819	18.446310	19.480811	21.475554	23.893235	25.364465	27.140227	28.400039	29.115086	29.210569
9.370810	14.750118	20.700095	22.308452	21.728254	24.199300	25.778705	26.921347	28.100233	28.943309	29.320669
13.780593	13.979172	19.520220	19.931438	21.662441	24.768564	25.182856	27.063483	28.081170	28.617192	29.211719
10.769581	14.536298	20.733461	18.017774	22.387154	24.973538	25.655263	27.323660	28.161079	28.940789	29.227880
16.015360	13.096308	18.843628	19.500651	22.681983	24.749866	25.834367	27.266113	28.146171	29.170947	29.307591
12.263162	14.395827	19.108949	19.010106	21.165016	24.335748	25.994125	27.271099	28.411858	28.868343	29.199225
15.729121	14.749110	15.004578	18.920236	22.984664	24.441164	26.207043	27.194371	28.166742	28.965990	29.328683
9.240405	15.318916	16.771078	21.712581	23.039274	22.999040	25.304839	27.041780	28.232209	28.756837	29.339161
13.569754	13.624417	16.462559	18.251463	21.437736	24.520849	26.035874	27.271374	28.029393	29.019193	29.329603
12.810720	15.407339	16.259165	22.164232	20.690307	23.149330	25.386621	27.129537	28.086957	29.015537	29.331744
12.486385	19.005693	18.377978	19.207072	23.627210	24.942691	26.145842	27.014141	28.257051	28.660471	29.278009
18.019589	12.075496	18.666911	18.902369	20.943135	23.743984	25.378325	26.955070	28.036372	28.880412	29.271211
10.310887	15.696457	19.255774	18.720503	23.172659	23.656321	25.593661	27.015732	28.382637	29.071002	29.286369
16.952733	15.575329	21.067438	20.758103	23.484231	23.341547	25.487225	27.167117	28.610273	29.107645	29.289624
16.419976	17.955966	19.170662	20.555260	20.806807	24.166305	25.236344	26.829447	28.182319	29.038232	29.310779
17.955026	12.147328	19.678882	19.521425	21.808886	24.450697	25.208653	26.797023	28.073393	28.753452	29.231967
16.773590	12.668827	15.515191	19.834625	22.038747	24.003885	25.937909	27.084357	28.125653	28.903048	29.347098
13.658996	16.587267	19.833258	21.117297	22.476007	24.323382	25.288718	26.891337	27.976819	29.064554	29.326551
13.793484	16.592372	19.328092	18.533859	20.986197	23.594486	25.209286	27.148504	28.331109	28.837876	29.284859
14.228288	19.236379	20.527843	20.786592	20.911234	23.361860	25.231257	27.016852	28.223872	28.748360	29.292676
11.592422	13.896090	17.883874	21.987545	23.430400	24.295195	25.180206	27.326619	28.036980	28.780104	29.339918
14.784281	14.518837	20.533061	20.128503	21.902325	24.925728	25.562208	27.011985	28.093292	28.794086	29.302856
9.174951	20.021587	15.116465	20.876192	22.237212	23.639687	25.367588	26.926648	28.111692	29.159695	29.284309
17.582661	14.865282	18.235470	19.539865	23.409093	23.423100	25.225142	26.845080	28.111950	28.891261	29.257043
15.456155	17.137078	21.181268	21.632300	20.996815	23.201813	26.084017	26.918097	28.113832	28.732804	29.320929
11.675838	16.454593	19.057056	18.675336	21.962536	24.935100	26.161096	27.060011	28.226328	29.004824	29.184350
14.763968	18.792165	15.879683	20.861839	22.442256	24.345069	25.270842	27.397416	28.148227	29.184174	29.316740
18.308173	16.177500	16.703662	18.969818	21.355289	23.338020	25.498467	27.275830	28.222141	28.924705	29.333036
17.545524	17.590354	16.480811	20.028447	23.647032	24.843573	25.725549	27.063155	28.248032	29.019973	29.236953
16.784050	12.535639	16.903824	21.048979	22.200743	23.607932	25.558952	27.392609	28.228467	29.177116	29.270920
11.900573	12.559919	18.877039	21.290369	20.464638	22.931124	25.356796	26.982647	28.251430	29.229938	29.328817
18.764486	12.510959	16.328745	20.141932	21.331576	24.510522	26.033589	27.103510	28.267575	28.860707	29.343258
9.474743	18.647733	16.649872	18.670520	21.736832	24.923023	25.678147	27.488227	28.445519	29.276756	29.289017
15.264191	17.751756	20.625717	18.620724	23.268839	23.860757	25.072938	26.948012	28.104430	28.778267	29.302920
9.080262	12.522597	20.692887	18.448487	23.634988	23.714782	25.642770	27.149684	28.084283	28.852287	29.320076
15.526630	19.479761	15.173873	21.212009	23.350455	24.405199	25.417254	27.011194	28.005977	29.006794	29.324852
10.311941	12.710411	16.009727	19.881463	21.739710	24.507755	25.733124	27.166453	28.236414	29.064281	29.334414
12.515023	17.633516	19.835177	20.959251	22.042987	24.715535	25.946511	27.076695	28.182175	29.049919	29.228202
12.044398	18.865930	19.870696	18.962370	21.097896	23.844886	25.700074	27.127227	28.218630	29.121433	29.318969
16.867757	12.664784	15.989998	19.113774	21.587073	24.541385	26.197954	27.274087	28.059649	28.984277	29.213116
17.633347	15.310854	19.115313	18.595332	21.315879	24.218409	24.980999	26.661400	28.014358	28.579564	29.334283
13.289262	16.477826	20.613941	18.466147	23.256416	24.207391	26.370251	27.245493	28.246284	29.139788	29.262248
10.116423	12.222284	15.691247	21.109084	22.844624	22.940867	25.277182	26.904824	28.324186	29.053813	29.292112
18.259516	18.671689	19.301504	19.832460	22.516649	24.905227	26.121074	27.328510	28.501436	29.102842	29.186614
18.852258	14.181128	15.799341	21.638374	22.400959	23.718453	26.367291	27.449740	28.291150	29.190816	29.291869
18.159755	14.571565	17.788888	18.891536	23.613898	23.342807	26.117804	27.171368	28.494408	28.900226	29.262105
16.299791	13.024394	20.718446	20.325746	20.799677	24.150510	25.663250	26.939438	28.467732	29.041586	29.294332
9.875786	15.948895	20.634848	17.989900	22.776121	24.049976	25.335606	27.024207	28.113485	29.104068	29.337103
17.685718	18.437214	17.700711	22.752631	21.218011	24.145958	25.658735	27.242603	28.260032	28.917360	29.306314
12.074035	14.561753	17.109107	20.579876	21.487525	24.032123	26.103544	27.136377	28.383615	29.104373	29.262957
12.152449	16.356301	21.119134	22.068096	22.418550	24.257639	25.490700	27.176504	28.343715	29.054192	29.342425
16.757837	19.240459	20.458500	20.047741	22.189005	23.511482	26.022890	27.319574	28.302405	29.114966	29.227606
16.595225	16.485310	18.392488	19.955243	22.913486	24.054917	25.381946	27.266324	28.482908	29.133912	29.326861
11.805041	15.568606	20.955083	19.139865	21.568351	23.735882	25.704373	27.022689	28.063176	28.672988	29.299098
12.240986	14.057371	20.345757	18.323423	22.943653	24.100991	25.597596	27.258522	28.496144	29.047743	29.287073
16.103790	19.369026	16.240211	21.028516	23.841249	23.599000	25.514144	27.067687	28.095221	29.016983	29.341362
15.453897	16.202070	15.304201	19.487866	21.541857	24.624081	25.841516	27.337742	28.614298	29.036817	29.328793
14.595775	17.806026	16.628661	20.516806	21.693447	24.412204	25.482278	27.299136	28.290288	28.860888	29.336259
15.705405	12.591253	17.591659	18.226175	21.973042	24.082904	25.853557	27.188911	28.397448	29.101384	29.287981
10.639235	14.910487	19.741271	20.367016	21.630128	24.067866	25.317914	27.165541	28.037172	28.700095	29.298506
16.781813	18.654108	15.362054	20.603676	21.049494	24.851806	25.241083	26.963690	28.328394	28.929595	29.213410
16.221195	12.207451	20.537473	19.796509	23.304047	24.889484	25.449640	27.142761	28.127026	29.015292	29.342188
10.261875	17.068050	19.300103	20.234078	21.257887	23.398438	25.540530	26.882582	28.213520	28.887853	29.190915
13.608188	19.020675	14.773673	20.928032	23.075293	24.623938	25.642470	26.665246	28.007490	28.860375	29.346430
15.930713	17.317734	20.284057	18.821194	22.888100	24.342474	25.220210	26.892041	28.175394	29.085448	29.300678
13.396822	16.921975	16.893101	18.141860	21.055751	24.144182	26.117799	27.431987	28.271435	28.852276	29.302815
15.897076	19.093061	16.433004	19.518603	21.324885	23.740638	25.763999	27.111645	28.283360	29.041325	29.316840
12.874553	12.684822	16.108977	20.428192	23.497341	23.068223	25.225096	26.798408	28.157369	28.780602	29.328903
17.977503	14.690685	17.186241	19.552886	21.935234	23.674066	25.605000	27.082247	28.115307	29.143197	29.322226
15.070165	13.409201	19.157033	22.589410	21.953671	23.300813	25.519695	26.984749	28.340136	28.857984	29.342059
13.808402	16.922878	17.124208	21.652179	22.913980	23.364597	25.847159	27.198323	28.375053	28.995895	29.242852
11.692055	14.062648	21.166439	19.315966	21.152037	23.544646	26.347383	27.237076	28.437284	29.208066	29.338179
13.963809	11.850344	17.126436	22.088735	20.973300	24.327497	25.119404	26.794553	28.178044	29.119455	29.339400
16.671603	19.754800	18.222627	20.005831	22.013129	23.840434	25.436454	26.767712	28.219104	28.915058	29.234027
16.245003	13.861777	17.697494	17.643259	23.297377	24.325618	25.696905	27.125612	28.408765	29.040434	29.323166
18.286932	18.141274	20.922039	18.012466	22.358624	23.979450	25.531657	27.126035	28.225020	28.992303	29.188508
16.243822	18.081876	17.374283	20.455445	23.809756	24.789522	25.249424	27.012940	28.147068	28.967132	29.260961
11.579518	12.458901	19.229498	19.019673	23.867497	23.743741	25.554149	27.184441	28.316675	28.970540	29.319975
12.290316	17.640789	15.981034	21.571985	20.863999	23.629174	25.697617	27.369418	27.981440	28.826762	29.324269
18.596679	14.906869	15.086238	21.178087	21.525799	24.825818	26.201803	27.222792	28.306072	28.956496	29.310305
13.274869	14.278252	17.591411	18.340262	21.098378	24.483278	26.176491	27.077621	28.113712	29.239523	29.315797
12.310859	19.020867	19.678556	22.211525	21.971204	23.170289	25.974189	26.873650	27.980327	28.731989	29.341859
9.313708	19.413697	15.786905	21.732212	20.853184	24.812751	25.646925	27.121532	28.190970	29.079044	29.291003
13.742455	17.109937	18.395216	19.025436	20.535777	23.982311	25.044896	27.081431	28.170206	28.999526	29.207212
10.659098	19.341760	18.950249	17.966766	22.678370	23.850972	25.708331	26.739754	28.052623	29.141134	29.298519
16.285443	13.064875	15.481605	21.569698	23.234092	24.655565	26.156321	27.068002	28.192757	29.009201	29.320149
16.656808	12.886332	18.368207	21.385249	22.892016	23.103607	25.562724	27.111545	28.001748	29.158615	29.304268
9.744928	15.897114	14.824928	22.305066	20.939768	24.100054	25.558151	27.049101	28.255368	28.888565	29.343141
14.184987	18.884239	19.889489	21.778260	23.000420	24.076710	25.834954	27.006823	28.064712	28.948998	29.335959
10.749914	13.556627	17.572611	20.095057	23.879969	23.861922	25.518720	27.308370	28.286044	29.142512	29.290241
15.586310	14.449995	18.369793	19.536076	22.890080	23.129812	25.504189	26.992045	28.145685	29.067777	29.303431
13.638644	15.055919	16.493341	22.305043	21.806926	24.050497	26.192145	26.934530	28.267099	29.200573	29.327306
18.185067	16.228716	20.097944	20.524977	21.476171	24.817019	25.878843	26.975453	28.240713	29.005040	29.339232
16.961642	19.347074	15.822067	21.482757	22.100774	24.316346	25.447455	27.063680	27.901633	28.903204	29.308982
18.447315	17.137777	16.620200	19.131590	22.525477	23.174478	25.052999	26.856350	27.880937	28.788913	29.160821
12.023020	18.223828	17.646945	20.024478	21.329505	24.794538	25.394707	27.022454	28.321990	29.157764	29.314221
9.084545	16.556158	16.082485	20.299673	21.209794	24.006179	24.667900	26.894133	28.148884	29.256626	29.336233
18.815384	13.099660	15.139465	21.337154	21.619710	23.914695	25.300991	27.258054	28.229629	29.174828	29.334805
13.882658	19.696529	19.608364	19.014396	21.001596	23.454543	25.118988	26.915796	28.274589	29.141511	29.287896
12.927408	19.100473	19.894288	19.542121	21.443188	22.908693	25.180381	26.982897	28.100902	28.959288	29.196806
14.664997	15.148100	20.795583	19.937840	20.787087	24.035740	25.763135	26.897389	28.154033	28.686688	29.339562
15.986494	20.035500	17.863524	20.373506	20.753467	23.935011	26.110127	27.118993	28.222877	28.945588	29.317233
9.226884	15.413147	16.230705	22.284315	20.820068	24.389202	25.537973	27.043633	28.017016	29.108316	29.337438
11.634580	18.326582	18.209592	17.898576	22.532472	23.378716	25.515232	27.432647	28.332988	28.903154	29.315073
13.729060	15.532652	16.648766	21.090631	23.598167	23.717009	25.882526	26.779736	28.054726	29.112663	29.273172
17.813479	18.469562	18.160802	22.403340	21.203884	24.452563	25.523410	27.249022	28.157887	29.137831	29.308949
9.796228	12.946029	16.426731	20.745253	22.270017	24.002139	25.529893	26.991451	28.413402	29.102731	29.343052
10.958882	16.317797	20.637757	19.257294	23.760435	24.586803	25.343775	27.128129	28.310896	29.140458	29.234425
16.356409	16.474276	19.141717	18.553323	20.923434	24.444581	25.454049	26.992351	28.286856	28.832339	29.337705
11.893507	18.563738	16.387176	18.450347	20.860358	24.293153	25.544548	26.943162	27.918971	28.899884	29.205344
17.100838	18.736110	19.949862	20.178784	21.954788	23.649164	25.640944	27.480645	28.577191	29.181900	29.326108
11.681453	18.359319	15.263072	20.992585	22.555260	23.255400	25.288419	27.066534	28.309930	29.028452	29.324565
14.279172	15.781183	18.043619	19.506435	22.336229	24.929199	25.493927	27.064264	27.974863	29.035388	29.237963
9.405431	18.867423	17.922863	19.956657	20.640255	23.361543	25.621330	27.252781	28.316556	28.978072	29.315259
16.308462	17.087330	20.157070	21.038820	23.567024	25.384490	25.761102	27.255752	28.361510	28.794841	29.252004
12.033009	18.108157	15.581348	22.244743	21.388924	24.700446	25.552172	26.976023	28.131954	29.153983	29.333831
10.945342	16.921669	20.822079	22.227791	21.008265	24.176064	26.186062	27.274338	28.451104	28.809956	29.324325
18.039764	15.147924	19.608248	20.342798	21.418409	24.529072	25.185655	26.830574	27.853472	29.072929	29.320061
15.531908	16.281971	20.316904	18.707032	22.836932	24.647307	25.556071	27.410667	28.336396	29.256025	29.348436
16.628790	15.276925	20.881081	20.754442	21.057297	23.839936	25.687094	27.102049	28.290115	28.762657	29.299318
17.606399	15.226061	15.986727	18.917525	23.002365	23.147561	25.154997	27.042785	28.066138	28.727057	29.304053
11.292184	18.818296	20.989407	18.397410	22.254202	23.969361	26.211273	27.147839	28.087825	28.973461	29.341764
17.982352	16.373605	14.940819	21.360243	23.019358	23.576574	25.459424	27.055944	28.313339	29.016633	29.246455
17.435014	19.853908	20.557151	19.101596	22.300387	23.827701	25.321697	27.112021	28.375479	28.976038	29.307921
10.956880	19.742274	17.568336	19.924374	23.040818	23.454756	25.177085	26.820054	28.199458	29.121100	29.334873
13.806493	20.006868	18.885730	21.171846	23.069016	23.303067	25.836495	27.007577	28.117127	29.197794	29.316339
10.794528	12.434959	16.376206	19.105596	22.294252	24.613636	25.496433	26.996355	28.034193	29.066948	29.231181
9.321110	18.062452	21.173795	19.339853	21.821219	25.058384	25.899996	27.193240	28.266916	29.137432	29.299528
16.049611	15.703522	16.573287	19.499957	21.550211	24.151474	25.077274	27.023474	28.306001	29.039842	29.302845
10.348206	15.257293	20.702741	21.879674	23.309794	23.365313	25.377553	27.075245	28.359132	29.079283	29.290055
15.266690	16.306546	15.129251	18.742055	20.952244	24.327424	25.717899	27.134416	28.103002	29.087063	29.335932
10.136767	12.740491	15.173614	22.015621	20.618907	25.072019	25.281424	27.222287	28.537974	29.274695	29.334974
19.015479	17.884670	20.972635	22.007824	20.858161	23.229028	25.949477	27.209972	28.266370	29.182292	29.283441
9.648107	17.593813	20.963390	22.104700	21.367648	24.556592	26.372604	27.231888	28.236072	28.806155	29.354022
13.815467	18.809088	17.896382	21.870717	23.092956	24.707306	24.993606	26.954617	28.154829	29.025280	29.196837
13.809992	16.352800	19.335817	20.139979	21.427511	24.042875	25.717480	26.946377	27.955248	28.981041	29.268029
11.961885	13.924805	15.525048	18.131236	21.176551	23.714637	25.530185	27.152587	28.163639	28.996406	29.268984
17.539307	17.385970	20.943065	21.190753	22.729343	24.044301	25.657005	27.157927	28.321491	28.914586	29.333881
14.111187	12.243995	21.184199	21.802536	20.826280	24.315244	26.137359	26.936111	28.064015	28.975322	29.325457
14.973657	14.127274	16.806813	19.409278	23.255760	23.005333	25.669128	27.236056	28.148479	29.031803	29.249630
16.537996	18.842410	16.383449	20.191353	22.922731	23.333499	25.908965	26.864096	27.917316	29.092366	29.329320
11.752815	18.360840	19.440110	17.867857	23.559127	24.145075	25.513191	26.999007	28.305162	28.722926	29.206470
17.696124	18.059197	16.417394	22.220117	23.873827	24.820079	25.863736	27.019701	28.339515	29.000451	29.324355
17.438787	13.438174	15.754251	19.108734	21.442531	24.676500	25.827494	27.090748	28.130149	28.810824	29.284575
17.008771	13.885517	16.276636	20.052256	20.824228	23.728944	25.833827	26.957831	28.351905	29.007968	29.310557
12.472442	15.329897	19.726599	20.406909	23.617075	24.060937	25.959826	27.246879	28.395190	29.192612	29.302348
10.974393	17.078095	15.061990	17.813901	20.631718	23.032029	25.358628	26.960685	28.101845	28.917149	29.341512
17.999233	19.530963	18.312868	19.670059	23.807181	24.151513	25.856496	27.359093	28.503946	29.042771	29.323779
15.594525	15.007456	15.846398	22.279264	23.216358	24.462922	26.083276	27.081676	28.073675	29.094433	29.253197
12.152903	16.496858	19.462263	18.757596	21.024574	23.827981	25.760997	27.072171	28.359038	28.938941	29.340760
14.535963	17.813690	14.920980	21.298958	21.253158	24.698087	25.561504	27.221116	28.137699	28.965875	29.266048
10.701373	13.520020	17.678495	19.009544	21.566015	24.011339	25.887704	27.202408	28.119857	29.115780	29.234573
14.510021	13.015646	18.301442	20.595446	22.632038	23.748403	25.939755	27.134393	28.105206	29.089813	29.331878
9.090065	15.691856	15.314390	20.144368	20.842824	24.100440	25.652001	26.948034	28.158608	28.992332	29.299094
9.050810	14.815316	19.858289	20.802719	23.429575	24.514768	25.397090	26.661435	28.161549	28.465071	29.129979
16.597076	12.282809	16.331477	20.477271	22.793681	23.511253	25.556939	26.847224	27.825130	28.825029	29.262406
17.283178	13.072516	20.738809	20.428909	20.803390	24.258212	25.118205	26.751851	28.142638	28.799287	29.268448
15.480893	17.035324	19.551495	21.887151	20.397436	23.500089	26.023628	27.302360	28.088210	29.191686	29.330898
9.420669	16.114303	18.511837	22.175363	22.205161	25.009813	25.243793	27.154145	28.356690	29.220510	29.241585
9.430358	12.403474	16.843214	18.571233	21.999391	24.273014	25.466416	26.782171	28.130002	28.953889	29.332984
18.290820	19.786921	17.966951	18.021826	20.615499	23.168920	25.725349	26.979791	28.308206	29.044039	29.347954
10.379979	13.277079	16.933054	22.183471	22.837753	23.112096	25.921511	26.923129	28.203867	29.088739	29.275817
14.451275	18.876315	16.348489	19.427168	22.816087	25.009473	25.323853	27.148612	28.062984	29.040045	29.318341
13.894749	18.198852	15.434441	17.887407	21.546691	24.443143	25.468704	27.019500	28.514683	28.990651	29.234831
17.840628	14.495933	17.946222	19.803289	21.076430	23.372935	25.766709	27.097616	28.413694	29.203171	29.320716
12.521769	19.337235	19.721169	21.579378	21.636157	23.257616	26.075502	27.095810	27.955403	29.025225	29.267671
11.147064	16.118833	18.436562	20.948173	21.820233	24.267247	25.041570	26.831695	28.193937	28.937452	29.248012
12.626623	17.401764	16.719070	21.705860	21.845589	24.200212	26.264379	27.093656	28.259294	28.950985	29.208809
15.758688	17.929887	21.129422	20.141653	21.247810	23.397587	26.090719	27.046325	28.067502	28.879691	29.215063
9.058887	17.030000	20.879109	22.552231	20.924544	23.357269	25.588180	27.416404	28.393942	28.977741	29.294077
17.232304	19.174370	19.820930	19.218422	20.716983	23.627115	25.323575	27.319797	28.032853	29.031683	29.269137
11.985922	15.752456	17.941093	18.719548	21.859252	24.186208	25.285471	26.981008	28.278989	28.764504	29.193045
15.432858	13.419094	21.065716	19.470160	21.908662	24.144930	25.490113	27.013691	28.312586	29.000824	29.304679
14.606334	12.891732	19.185801	21.726388	22.453621	23.998753	26.012062	26.938875	28.211467	29.115681	29.221120
14.628849	12.498826	15.568578	21.148484	20.927315	24.118105	25.589498	27.256644	28.237538	28.931982	29.315072
9.261664	16.695536	16.170445	17.984713	22.005522	24.367528	25.800515	27.173864	27.841447	29.124339	29.320567
11.280369	13.138221	15.419733	20.864145	22.260313	23.251774	25.196873	26.626951	28.201973	29.128216	29.332915
14.436666	15.615148	16.534927	18.214464	22.110056	24.413506	25.726524	27.192230	28.317204	28.816935	29.258575
13.424282	16.233974	17.951977	19.603219	21.519773	22.938754	25.275392	26.862862	28.062940	28.722933	29.274263
18.358678	16.063586	16.706418	18.851648	21.647501	23.545610	25.554428	27.253942	28.009128	29.174477	29.296706
11.623850	12.615576	21.051456	18.597413	21.859825	24.436568	24.937530	27.046315	28.404482	28.994376	29.291099
13.960214	13.345589	18.902177	21.644387	23.443787	24.860266	25.206465	27.133196	28.035120	28.790449	29.357393
16.553343	15.970971	17.513088	19.720378	22.634693	24.205898	25.002968	26.726153	28.098540	29.198649	29.328392
17.825378	15.367716	15.995753	19.920501	23.176295	23.999127	25.906126	27.381974	28.323256	29.103445	29.319882
13.746863	17.472410	16.336240	20.292067	21.347129	23.359172	25.673121	26.973623	28.276542	29.128156	29.245740
15.380972	19.200155	16.012775	19.180373	23.205820	23.918857	25.654459	27.104657	28.139943	29.132681	29.273271
11.521487	12.030530	18.676761	21.503932	20.965278	24.480693	25.497754	26.880419	27.969251	28.961022	29.328791
9.064384	19.432519	20.500932	18.961916	23.326444	23.978541	24.817121	26.856841	28.032109	28.900382	29.309048
11.309641	13.537479	15.779595	20.018890	21.656602	23.238249	26.069004	27.015790	28.237204	29.048463	29.339888
9.641717	15.305849	20.311516	19.308114	23.474624	23.488529	25.494922	27.245588	28.350523	28.939332	29.249435
11.634089	18.421711	19.424340	20.031159	20.958475	23.693154	25.256521	26.906447	28.155970	29.028246	29.320154
18.179194	16.034800	16.936117	18.491839	22.739697	23.466354	25.984465	26.750891	28.286740	29.083751	29.251956
17.764750	16.238026	16.154212	21.783899	23.435983	23.308220	25.424477	26.734283	28.018133	29.069876	29.288245
11.866019	17.691702	17.978517	22.504774	20.744940	23.213932	26.096632	27.101269	28.000260	28.710197	29.133709
10.329632	19.951835	20.620202	22.125083	21.055359	23.988434	25.710173	27.036660	28.017545	28.871460	29.291429
13.079201	12.515234	17.193721	20.998287	21.802360	23.630040	25.640715	27.140817	28.215267	29.174994	29.342662
13.842955	20.006764	19.473720	18.590441	23.458580	23.573651	24.964311	26.944494	28.008783	29.124154	29.346169
14.976276	13.864902	18.074342	20.665932	22.497903	24.315433	25.843008	27.164838	28.544219	29.111262	29.284988
12.379362	17.411635	18.614101	21.920799	23.159433	23.384952	25.997835	27.041721	28.440047	29.183457	29.241828
14.322035	16.350764	19.806902	19.889616	22.776769	24.170904	25.725714	27.070071	28.295428	28.954560	29.295201
11.292747	15.318260	17.861329	20.361280	23.076211	24.394924	25.090466	26.842523	28.465783	28.782058	29.226137
12.135232	18.697269	18.045759	22.257735	20.863040	23.810662	25.923979	26.733919	27.905511	28.788935	29.308248
17.972840	14.097334	18.346083	19.370709	21.494093	24.271946	25.446274	27.077898	28.110255	28.840207	29.348159
15.309322	14.824634	16.214242	20.946874	22.288944	23.147608	25.817153	26.635232	28.191037	29.096791	29.325308
16.669420	16.193892	17.534936	21.898700	21.504060	24.398523	25.453899	27.027609	28.269620	28.896002	29.325098
11.274128	13.726561	16.764482	19.623714	21.688736	23.283604	25.984037	26.831262	27.839682	29.091140	29.344036
13.694782	13.644740	15.157959	20.821598	20.840596	25.178498	26.427841	27.378824	28.402977	29.016187	29.284905
15.296383	12.959173	20.321121	18.503384	20.601769	23.449907	25.300201	27.064222	28.325981	28.943566	29.307561
10.077923	17.432620	19.262762	20.204429	21.643799	25.158715	26.281928	27.547384	28.461824	29.181254	29.269100
15.459897	19.410194	16.810233	21.291943	23.034182	23.854126	25.732530	27.214539	28.147465	29.232498	29.334589
9.141261	16.714468	19.200170	19.185817	21.987024	23.400788	25.786566	27.034104	28.232317	29.262051	29.329957
14.239501	18.514524	16.591466	21.246920	20.973511	24.782332	25.656868	26.839455	28.014487	29.127755	29.313756
11.363450	14.633814	18.911029	21.196116	22.057337	23.980585	25.626676	26.829008	28.128598	28.783390	29.340852
18.589439	16.004227	16.634838	20.005233	23.300315	23.496838	25.643999	27.237645	28.486115	29.237610	29.345766
14.470885	14.529466	20.578760	21.604583	22.070935	24.465985	25.822273	27.252471	28.585134	29.185934	29.303127
18.314504	15.751070	18.350025	20.078469	22.587310	24.913201	25.540444	27.284204	28.266280	29.261848	29.315773
14.447252	15.344792	20.744341	20.614249	21.112427	23.751382	25.341236	26.968147	28.167927	29.170072	29.267081
14.317143	16.474081	19.966470	20.285967	22.280960	23.524387	25.598664	26.989997	28.138532	28.898950	29.221714
17.796992	13.775946	15.577858	18.085458	23.150819	25.055541	26.325206	27.387381	28.750184	28.965138	29.311962
14.282225	13.608558	19.021532	19.496590	21.400870	22.838481	25.648015	26.795838	28.156495	28.655121	29.277386
14.117432	17.807421	20.094001	20.867991	22.448295	24.896039	25.506641	27.134666	28.220827	29.030202	29.224822
14.021576	14.314156	21.319414	19.969168	21.182914	23.474183	25.656060	27.218434	27.974376	28.956475	29.332731
18.185863	17.988546	19.733719	21.015788	22.747020	24.547045	24.944402	26.849808	28.211243	28.934187	29.297218
12.059010	18.748256	18.029830	20.110242	23.224330	24.340931	25.380344	27.043283	28.305370	29.045466	29.272871
11.197072	19.989243	19.614843	18.923564	21.502578	24.226725	25.351080	27.185961	28.145965	28.849232	29.333453
14.005821	15.735866	17.307428	18.103329	22.697002	23.431659	25.401480	27.225441	28.083003	29.128729	29.322945
12.281341	17.319187	17.146793	22.479234	22.186316	25.071785	25.631372	27.211911	28.537380	28.820561	29.200816
15.444654	17.363564	17.259616	17.860023	20.132438	23.617092	25.001013	26.899656	28.014585	29.227705	29.318913
11.908604	13.794128	21.311518	22.085888	21.377831	24.177761	25.763804	27.185748	28.087845	28.794906	29.302467
18.325465	14.669325	17.884385	17.339474	21.713983	24.339580	25.484283	26.733208	27.970603	29.028228	29.162453
18.013790	16.210551	19.636239	19.110429	22.112254	23.745624	25.697638	27.248574	28.395394	28.914531	29.312262
9.392209	15.262494	20.993820	21.334323	20.987824	24.615676	26.093033	26.843587	28.236855	28.926499	29.310107
13.993449	15.796592	19.292808	22.314601	22.868267	23.487589	26.272594	27.216010	28.332129	28.977743	29.312870
14.746492	17.025676	15.327492	19.097696	23.591462	24.116696	25.815210	27.170357	28.068461	28.928467	29.233740
12.241248	12.530108	16.365478	20.821487	21.987264	23.128569	25.971164	27.055919	28.344471	29.168667	29.328607
9.632678	16.619038	19.264163	21.985894	20.953641	23.334172	25.238703	27.325606	28.159223	29.125918	29.279774
14.081685	18.794878	18.268796	22.159071	22.289415	24.397677	25.379275	27.006867	28.198946	28.632998	29.297066
11.618839	12.510153	16.138654	18.929179	23.852174	24.230631	25.576345	27.185016	28.011066	29.076523	29.305442
15.526120	17.417284	15.279484	18.923310	22.951471	23.564510	25.707064	27.167012	28.476535	29.048830	29.317810
15.657359	18.795296	18.557585	21.006004	20.906591	23.428922	25.766507	27.180845	28.258286	28.743843	29.221492
12.147704	17.653893	20.631807	18.298310	22.092473	23.608685	25.852624	26.965440	27.993976	29.191523	29.294419
10.511724	17.449509	16.006855	21.949569	22.872072	24.000556	26.174257	27.067581	28.334115	29.020631	29.307391
9.732705	14.851997	17.535616	18.163990	22.018354	24.242536	25.491310	26.995369	28.103017	29.032724	29.318275
12.409520	15.484229	19.710501	18.274998	21.734959	24.128971	25.581181	27.069244	28.200114	29.054998	29.276303
10.436108	19.420843	15.176419	20.716558	21.783493	24.631255	25.399848	27.456325	28.169720	29.192304	29.333642
14.338228	18.041825	19.243702	18.948749	22.895469	22.812765	25.738405	26.869692	28.237674	28.687478	29.295628
12.117312	12.877799	20.865111	21.559690	22.172745	24.861826	25.307426	26.938113	28.020257	28.932098	29.211912
13.764143	18.317105	17.649434	18.898657	20.984625	24.587868	26.135110	26.829575	28.194559	28.889116	29.305694
17.325923	19.017741	19.506743	18.269492	23.253576	24.467146	25.747498	27.130654	28.099171	29.003068	29.323769
16.944270	19.015211	18.279503	20.106005	23.242511	23.172047	25.699296	27.161082	28.414845	29.022895	29.324700
10.528691	17.898533	20.810503	21.945048	21.439276	24.080979	25.347273	26.798286	28.167494	29.044529	29.299992
14.060981	12.525735	16.896471	18.724655	21.327659	24.306079	25.812486	27.142046	28.517795	28.788501	29.289918
12.760009	18.871429	21.187029	18.309190	21.268061	22.904627	25.442636	27.001640	28.013314	28.896440	29.285539
13.472202	13.744393	18.486900	22.076450	22.807282	24.936969	25.332763	27.065069	28.229435	28.922820	29.336570
15.702362	13.660546	15.806213	19.010190	22.040039	23.397894	26.018097	26.893041	28.024597	28.979220	29.329976
11.447474	14.059798	17.836909	21.683263	22.128950	23.073851	25.281304	27.121619	28.089580	28.802355	29.254684
15.876261	16.528172	20.418751	20.572276	20.889866	24.252653	25.869216	26.975675	27.960446	28.730024	29.244696
13.011545	15.133532	15.135880	18.407392	21.900119	23.554652	26.071325	26.740278	28.234399	28.841732	29.292717
17.936556	12.843381	18.527244	22.148464	22.365977	24.152907	26.013969	26.922246	28.237178	28.804848	29.346388
11.548198	15.799381	21.275838	18.450753	23.845294	23.781933	25.299024	27.181315	28.115735	29.000583	29.335650
18.132360	17.743469	19.360851	18.266568	21.441216	24.154071	25.383381	27.026088	28.593954	29.151310	29.247845
16.820106	19.219396	17.648725	21.578942	21.604193	24.562889	25.452970	27.328587	28.288514	29.076859	29.323210
14.460113	12.706551	15.746213	20.083544	21.195091	23.082845	25.764537	27.299549	28.404670	29.101136	29.329587
11.402402	17.452029	18.574570	20.554977	21.773409	23.344789	25.445393	26.872752	28.283604	28.905280	29.213853
15.368445	14.593418	14.715471	17.878512	21.753288	23.053915	25.555116	26.894075	28.007187	28.949738	29.274379
10.801049	16.553480	19.968865	18.888885	22.248011	24.721899	25.538296	27.260780	28.107829	29.087433	29.338198
13.990708	18.129560	16.038824	17.917629	22.583720	23.389537	26.140685	26.999446	28.025590	29.077270	29.328245
17.206762	14.150122	15.688411	21.695760	20.392888	23.087776	25.471811	27.281122	28.054652	28.927155	29.332027
9.091537	18.141594	16.570012	19.940738	23.578203	23.231874	25.653289	27.197922	28.202183	28.974242	29.320537
13.119993	19.457990	21.001532	18.145385	23.687616	23.168050	25.012240	26.758833	28.142144	28.870608	29.281346
9.780362	19.282260	15.632615	19.186318	21.159448	24.960765	25.375486	26.894231	28.153607	28.943588	29.266987
9.010612	14.808294	21.048769	19.883617	22.383169	24.161044	25.227424	27.017955	28.396047	29.215792	29.341907
11.465406	13.815810	18.870055	20.401147	21.403881	24.530328	26.203398	27.062073	28.054921	29.068740	29.252110
18.163989	14.782363	16.088922	20.979439	21.028330	23.162403	25.762559	27.247483	28.422998	29.019231	29.250345
12.994122	13.787395	15.970359	22.034021	23.680536	23.227541	26.125180	26.958093	28.135295	28.714757	29.330471
10.993836	19.105818	17.989936	21.037653	22.340672	24.718973	24.864846	26.693097	28.085311	28.777936	29.329732
12.361910	13.182167	17.838645	19.604391	20.668148	23.201536	25.604773	27.065538	28.254066	28.671320	29.339083
10.020048	19.171280	16.207136	22.205285	22.205439	24.279284	25.508321	27.132639	28.207596	28.585190	29.290057
13.448592	19.527820	19.576814	17.734735	20.716024	24.564418	25.499702	27.018522	28.462602	29.139432	29.343903
16.751617	18.804213	20.063720	19.052882	22.828315	24.271119	25.387712	27.003953	28.183130	28.943608	29.323495
14.074719	11.858064	15.704580	18.025402	21.738741	24.012164	25.840182	27.259846	28.297143	29.120278	29.269561
14.326269	18.249414	15.420341	18.451852	20.956020	24.833562	25.848994	27.220018	28.493879	29.158498	29.353025
18.128487	19.468791	18.582613	18.520176	22.978292	24.818811	25.509300	27.013268	28.048464	29.032774	29.340539
18.135302	16.968431	20.641626	20.868020	20.796269	23.336552	25.786306	27.054751	27.970583	28.853918	29.322048
17.136385	12.427584	15.125069	18.803112	21.146063	24.679989	25.271393	26.890181	27.978028	29.086478	29.296538
16.110196	13.958336	15.076771	19.016557	21.594151	23.479163	25.843191	27.144526	27.994072	28.908691	29.298513
12.227436	19.786898	18.164178	18.655838	22.683473	23.165092	25.474106	26.890906	28.223865	28.999384	29.307850
11.503606	15.644421	19.024489	21.406235	22.982529	24.380523	26.180490	27.424912	28.407176	29.231246	29.282669
10.783557	12.738928	19.299017	19.870303	23.728128	24.156617	26.165994	27.130863	28.061796	28.919584	29.282645
10.428274	19.118779	18.601892	21.918441	21.558250	24.611271	26.022035	27.143426	28.328228	29.070417	29.332693
12.638967	16.978379	19.581583	17.898240	23.045803	24.276331	26.002072	27.170545	28.194351	29.185919	29.336446
9.142408	19.688134	21.259221	18.992479	20.798221	23.440661	26.110293	27.269175	28.176273	29.004093	29.303536
18.550331	15.757254	19.921652	20.457447	23.017875	24.889132	26.081050	26.914289	28.362672	29.071554	29.288033
9.186605	17.315970	18.187111	21.160965	21.879133	24.939880	25.308775	27.219657	28.231072	28.985554	29.199174
10.726507	14.937644	17.622405	18.179259	20.788818	23.845823	26.012356	26.914527	28.055599	28.970962	29.345839
17.127099	18.339064	17.682017	20.583006	21.177355	24.497858	25.554293	27.209364	28.272120	28.884768	29.273488
15.444322	15.453028	19.234264	20.241981	23.793054	23.425672	26.098644	26.898352	28.376480	29.290686	29.347890
11.266283	12.497044	16.608716	19.925175	22.548958	23.886497	25.400136	27.123188	28.237154	28.676959	29.346424
15.251408	12.664773	19.305360	18.942221	20.611906	24.380049	25.803886	27.217811	28.316838	28.797192	29.325685
16.594491	15.863060	16.379605	19.069728	22.551839	24.112825	25.561541	27.271593	28.330674	28.930298	29.324048
16.259244	14.694848	19.000511	21.880389	20.724263	23.324397	25.635436	27.019786	28.658974	29.293984	29.222376
17.911823	16.003528	20.812708	19.410451	22.687086	23.493784	25.724319	27.299534	28.023261	29.069142	29.250922
12.988487	11.891918	18.571960	21.626202	21.651619	24.915918	25.969863	27.351863	28.310580	28.925107	29.320241
13.208122	14.464758	15.696608	21.968683	21.486807	24.167714	25.262959	26.887142	28.165436	29.112723	29.257526
15.383542	18.781515	19.127473	20.055056	21.414422	24.111591	25.719239	27.105116	28.116979	28.824522	29.273906
9.170775	19.328581	16.602659	17.865283	21.664416	24.319090	25.373468	26.942742	27.746358	29.155280	29.306748
13.038637	17.126664	15.176099	20.343564	21.669650	24.022942	25.218720	27.154468	28.135493	28.744151	29.236423
12.542928	14.704872	16.528535	21.167789	22.227010	24.713037	25.736267	26.880941	28.330362	29.007219	29.299295
18.164212	13.840014	18.004530	18.707805	21.374689	24.348223	25.637141	27.106413	28.095356	28.819915	29.313700
14.036662	17.355007	17.764470	21.652211	21.784197	23.693567	25.918267	26.909545	28.140218	29.047108	29.256482
12.341784	19.152556	19.988804	22.060912	21.325539	23.944145	25.288018	26.931152	28.113695	28.783962	29.286114
14.364729	14.914204	18.590685	21.105280	21.654322	23.224065	24.963802	26.822359	28.205429	29.030195	29.324734
9.648608	15.226284	15.374486	18.774258	21.771609	24.290379	25.800615	26.763882	28.040754	29.021037	29.249265
14.734533	15.827753	19.528278	21.584302	22.043284	24.463585	25.815751	26.895570	28.207466	29.152748	29.299199
13.467615	13.431234	17.175970	18.539859	23.495282	23.438758	25.801484	26.990257	28.008007	28.919345	29.259938
10.842490	15.850983	20.441222	21.821182	20.050817	22.570584	25.568576	26.922897	28.355248	28.881971	29.335930
15.324671	18.702957	19.252061	22.398902	23.455481	24.718934	26.033831	27.132040	28.128633	29.031033	29.288478
13.849933	12.455402	19.531110	20.188103	21.053302	23.786454	26.009399	27.114841	28.465849	28.948266	29.310090
15.725240	14.397224	18.945401	20.100902	20.724244	24.795274	25.627766	27.072180	28.214899	29.168812	29.341472
14.124186	13.479952	16.526886	22.032611	22.758655	24.949563	25.594687	27.175395	28.533330	28.911018	29.345597
16.512293	13.461958	15.211717	20.344273	21.513539	23.431507	25.098429	26.741324	28.263027	28.732581	29.329793
9.769508	14.576458	19.620834	19.345126	22.236977	23.196202	25.382261	27.022888	28.334346	29.067595	29.180382
10.992160	17.459549	18.669414	20.956532	22.331062	25.251186	26.311628	27.326532	28.230741	28.900370	29.339822
10.752615	15.929785	15.635982	22.209334	21.205570	23.510066	25.883701	26.812533	28.065892	28.791341	29.309168
16.884075	18.093447	16.681234	21.796012	21.424626	24.154946	26.228777	27.362565	28.260787	29.083596	29.314222
17.686592	17.857598	20.073804	22.017551	22.530584	24.483062	26.159707	27.291286	28.431987	29.206172	29.321796
17.186255	14.966358	20.907977	19.711413	22.250888	23.025905	25.502211	27.183045	28.445589	29.261270	29.327889
9.535204	14.432624	17.219306	19.334110	23.356725	24.038989	25.344073	27.051275	28.171128	29.068359	29.330457
18.528635	14.305908	15.434381	21.156339	21.847505	24.539782	25.662851	26.892298	28.193959	29.000300	29.299929
16.154831	19.113519	16.369334	18.606175	20.175700	23.627638	25.381624	27.124477	28.148708	29.101114	29.303999
17.514929	18.876302	15.363060	17.881451	21.267679	24.323121	25.464907	26.938426	28.196436	29.100774	29.346008
10.942990	12.779543	16.215577	20.605054	21.297419	24.687604	25.619043	27.036535	28.207077	29.094081	29.204903
9.530995	14.805997	15.882611	17.723872	22.503724	24.821372	25.746197	27.252714	28.278400	28.942156	29.299688
16.560900	12.428604	16.122250	20.205832	23.356231	24.114516	25.571899	27.095006	28.256742	29.234670	29.323096
11.497257	13.733644	17.239055	20.951132	23.048699	24.619821	25.750322	27.243800	28.199774	28.954931	29.253563
12.353628	16.860497	18.436193	22.427394	22.563324	25.287008	26.225575	27.149014	28.202933	29.120899	29.336192
10.227520	17.510551	15.669841	20.746449	20.783217	23.955760	26.061211	27.292064	28.288221	29.076743	29.347224
10.005152	13.715015	15.235598	19.955065	23.431580	23.153547	25.151033	27.054057	28.142963	28.907335	29.307679
13.011594	12.786334	20.771671	19.401926	20.775708	23.880296	25.460294	27.041300	27.915802	29.141982	29.291369
14.242785	15.832532	19.105868	20.061160	23.476374	23.173034	25.055727	26.944652	28.193330	28.784191	29.318229
17.999981	15.655857	16.801618	19.427080	20.910041	23.433671	25.233815	26.978955	28.043214	28.850258	29.283881
18.688788	15.743283	21.375890	19.898998	21.380377	23.144818	25.352422	26.889642	28.041367	28.799064	29.264012
15.975833	19.401346	19.769528	22.417715	22.978448	23.692697	25.662373	27.018674	28.101775	29.127335	29.329136
16.699914	16.924313	16.023411	19.449244	21.577345	22.897206	26.012448	27.104177	28.240944	28.980331	29.290169
12.898894	16.156390	18.776933	18.450523	22.351739	24.608681	25.882240	26.861866	28.284252	29.076426	29.297743
15.386968	14.354476	16.799086	18.266541	20.664570	23.296374	26.119999	26.999385	27.977188	28.778185	29.302024
16.498378	13.202431	15.491382	18.540425	23.865677	24.303409	25.378380	27.220664	28.372833	28.801215	29.237355
15.250241	15.093727	19.367261	17.694133	22.707968	24.192200	24.823908	26.843142	28.013126	28.911769	29.283851
16.046701	15.752662	17.750519	19.797721	21.806225	24.785004	25.945823	27.088578	28.087231	28.920566	29.282994
13.921462	18.268063	16.906872	20.583100	21.785958	23.669052	25.630479	26.964173	28.075510	29.223363	29.304055
11.754851	14.101554	17.021550	22.337229	22.607171	24.063775	26.392473	27.305815	28.317847	29.079975	29.332716
11.887453	19.495697	18.441107	22.419010	22.666706	23.536126	25.662984	27.145954	28.159905	28.771269	29.267806
14.512821	17.471697	16.604872	18.664307	21.424053	23.904270	26.033864	27.314482	28.379635	29.098894	29.343560
16.766017	14.044231	16.595150	17.876276	23.413988	22.990729	25.803872	26.778271	28.096572	29.010843	29.321682
10.345211	14.885708	14.883028	20.024219	21.285712	23.780797	25.586124	27.208313	28.262616	29.034142	29.323254
17.289116	15.957509	16.489909	17.978881	22.745159	23.423383	26.032086	26.998970	28.031770	28.961026	29.331695
17.753182	18.094090	19.297325	21.181565	22.283655	23.830126	25.396703	27.142972	28.280077	28.973210	29.264555
10.267131	19.541970	21.001961	20.678081	21.496895	23.099346	25.813420	26.917379	28.203132	29.024780	29.347034
17.124662	19.453577	17.190138	21.217079	23.707125	24.422490	25.566410	26.967181	28.427984	28.872236	29.299857
13.130768	12.655471	16.955715	18.803490	20.844549	24.441810	25.693885	26.982351	28.275571	29.070131	29.297547
18.087476	15.300804	19.486009	18.154096	23.608966	23.844201	25.664475	26.987625	28.094461	29.068517	29.307800
17.631069	14.937320	21.035767	20.030589	22.491293	24.218543	26.195933	27.342108	28.435578	29.154639	29.304795
16.074045	13.123894	16.694667	21.463171	20.867342	23.078703	26.069003	26.964602	28.069742	28.739995	29.300050
15.194528	12.514426	16.054286	22.121041	22.994115	23.938540	25.465518	27.203274	28.216880	29.032184	29.297123
10.343649	14.889709	20.255678	22.128480	22.663187	23.590064	25.308674	27.098354	27.969390	29.007208	29.321060
13.609515	12.011884	16.360265	18.747824	23.514233	24.527105	25.547925	26.934661	28.131221	29.179313	29.286099
11.727869	18.096884	19.901750	20.189029	23.544318	23.331073	25.842858	27.035819	27.973544	29.114362	29.252569
10.328081	17.150540	20.138787	17.922893	20.725282	24.323817	25.166309	27.056625	27.953832	28.755221	29.294937
16.564907	19.573136	21.029148	18.863765	22.642308	23.020609	25.757325	26.942524	28.165990	28.826956	29.326672
12.364196	12.361281	18.427607	19.672604	21.214819	23.243636	25.831331	27.033937	28.263803	29.079038	29.339405
9.268723	15.983469	19.268935	19.595927	22.504507	24.620704	25.704325	27.018720	28.006257	29.216681	29.280585
14.537055	18.514636	18.328122	22.207588	20.992985	23.772989	25.874946	27.178969	28.317033	28.783091	29.280273
10.541232	14.852473	16.614641	20.035453	23.158488	24.427686	25.233555	27.175306	28.214382	28.793731	29.305191
17.565088	18.688583	15.635634	19.711254	21.230014	24.839072	25.430459	27.200849	28.074822	29.088411	29.292258
9.684690	16.401110	20.242560	19.814258	23.380632	23.907347	26.064898	27.192736	28.023876	29.148013	29.333580
12.586317	16.881249	18.603165	21.061335	21.475374	23.626686	25.679973	27.281130	28.244668	29.091253	29.235431
17.113735	17.320579	17.314053	18.814050	22.513720	24.102405	25.852777	27.079582	28.212990	29.075676	29.321032
16.806885	17.570640	19.761009	19.317425	21.462073	23.796829	26.192564	27.103553	28.083716	28.977952	29.330461
15.739075	16.611534	17.175508	18.203668	22.103529	23.172312	25.461611	27.121270	28.275061	29.082361	29.279025
13.558587	16.946452	18.863257	18.907719	21.309824	24.792876	25.136731	26.910227	28.350124	29.223607	29.281935
14.103358	20.011309	15.402703	21.359092	22.164430	24.383644	25.974069	26.988757	28.263588	29.108460	29.283100
11.106827	14.302587	16.116316	17.761799	22.866181	22.891878	25.044151	26.930836	28.039981	28.705884	29.302125
15.658253	12.148841	17.470700	21.747513	23.234944	23.793724	25.854309	27.241530	28.201163	29.099366	29.292253
12.521855	13.318208	17.300876	18.206507	23.775429	24.240770	26.224172	27.103344	27.950051	28.869354	29.323141
13.283059	18.454809	18.368554	19.809700	22.195009	23.498410	26.144932	26.996425	28.081285	28.765410	29.310222
10.502300	16.661114	20.105039	18.804868	21.061662	23.685946	25.519849	27.199321	28.339974	28.921205	29.346586
9.753322	16.509870	16.833228	19.149597	20.748404	23.492788	25.663119	27.064505	28.053247	28.745697	29.265555
13.385529	12.982309	15.574801	19.028727	22.348606	23.759139	25.881118	27.125185	28.165406	29.184818	29.342177
12.397344	11.979616	17.814895	19.100047	21.558015	23.697486	25.631728	27.194487	28.128892	28.879589	29.346523
14.534754	19.307014	20.528290	18.315615	22.244965	24.788742	25.308024	26.996583	28.370299	29.070397	29.340037
11.448428	17.567791	18.585458	17.542832	21.735727	24.563644	25.434411	26.904799	27.914878	29.060571	29.320731
14.917808	16.500745	15.993594	22.298080	21.411024	23.993162	26.153931	27.041562	28.259803	29.118459	29.352304
17.622262	14.618215	20.264710	18.054881	22.503848	24.298651	25.936525	26.846863	28.264478	28.824816	29.255902
10.466273	16.848797	16.411722	17.701847	20.485641	23.533561	25.973508	26.839228	28.275059	29.172100	29.337660
9.995772	17.648975	16.852631	20.053656	20.791032	23.441791	25.390851	26.851211	28.154988	28.995740	29.314290
10.004248	12.926336	16.658481	21.668804	21.358353	23.647480	25.852054	27.046553	28.274410	28.914138	29.291252
14.883474	15.124127	18.148695	17.710076	23.221476	23.709678	25.574341	27.329236	28.359692	28.832304	29.208007
12.615255	14.312903	15.885603	20.482364	21.528522	24.833182	25.778362	27.227194	28.770961	29.184487	29.313855
16.105503	13.849456	15.687729	17.629656	22.554071	23.794130	25.311635	27.002382	28.314477	28.727577	29.308752
13.163154	17.097258	17.264158	20.854414	21.578246	23.813271	25.202787	27.207792	28.534470	29.171320	29.345096
12.466206	18.921924	17.597655	18.789826	21.104631	23.434365	25.780009	26.812139	27.977495	29.236280	29.334360
12.333902	13.961073	18.957248	19.861368	21.091816	24.224571	25.894436	27.029767	28.183162	28.959346	29.327984
11.689094	17.344191	17.688367	18.167425	22.023254	24.254488	25.838078	27.250887	28.399287	29.080455	29.341380
18.213490	16.327413	15.215884	19.706588	22.005325	24.443988	25.668065	26.929306	28.343743	28.887513	29.153795
11.168442	15.786545	17.768305	19.499962	21.274880	24.208346	25.957087	27.218694	28.225879	29.070134	29.327690
18.626365	19.294258	17.858221	21.868602	20.432524	23.501285	25.946762	27.015733	28.105734	28.800507	29.308967
17.173881	17.816018	18.206039	18.141742	21.471319	23.445550	25.081957	26.982526	28.394623	28.799737	29.190119
13.931741	19.268009	16.567793	21.023329	21.763404	23.529438	25.872670	26.742833	28.110665	28.868428	29.308391
17.574898	17.969740	19.301339	19.855383	21.285500	24.378286	25.568010	27.039409	28.120148	28.943703	29.275789
17.279796	16.439167	16.710479	18.337654	21.367443	23.002565	25.829571	27.001473	28.073742	28.709722	29.343546
16.683950	16.895281	19.203851	18.178650	21.678922	23.574387	25.693647	26.881722	28.003298	29.103456	29.344550
14.552155	14.512370	20.608858	20.351302	21.677069	23.863609	25.404929	27.222784	28.398993	28.814573	29.213176
15.342035	19.016957	16.517793	18.258255	20.447360	23.870997	25.795690	27.017699	28.166446	28.991318	29.194784
17.087804	12.621627	16.441818	19.731088	21.740605	24.693405	25.854287	26.912773	28.168818	28.883234	29.316839
13.683290	14.210862	21.188242	20.914706	23.959298	23.755115	25.763967	27.226225	28.130003	28.906652	29.247288
12.069176	17.019569	16.450680	22.131855	22.862782	23.975424	25.361182	26.979107	28.187330	28.846361	29.337228
10.896644	19.146538	19.808278	19.029817	23.577543	24.340693	25.187135	26.842113	27.930191	28.604445	29.313032
10.535594	14.146747	17.706327	19.199290	20.934279	23.355690	26.119196	26.952038	28.156490	29.232846	29.335027
17.369963	19.259849	19.498025	20.074723	23.153663	23.656109	25.303740	27.046129	28.415392	29.229570	29.336388
17.814536	19.704663	20.499553	18.782755	22.826863	23.859123	25.353683	27.027411	28.436261	29.033471	29.289677
14.019838	16.776442	20.893911	20.116784	23.166234	24.127850	25.469868	27.208951	28.110282	28.993268	29.289294
12.522083	19.698264	17.331660	21.793415	21.613023	24.293563	25.670592	27.125053	27.963999	28.760067	29.211967
13.087049	16.223122	20.341186	20.178508	22.975008	23.280010	25.729746	27.200725	28.071547	28.905099	29.324643
13.996364	16.365833	18.743191	21.280443	21.105185	23.920247	25.404501	27.332346	28.531044	29.202487	29.302390
13.712894	16.902959	19.624102	18.195541	20.871023	23.534838	25.273508	27.125597	28.189172	29.093617	29.293500
11.840235	19.312745	15.460336	19.723642	22.341683	23.423823	25.583808	26.918569	28.052211	28.920090	29.257380
16.232425	16.994300	19.207829	22.176036	22.413883	23.722019	26.079857	26.821549	27.951463	29.100372	29.306043
11.409252	16.903149	18.015902	18.882167	21.285389	24.975040	25.838611	27.254229	28.451282	29.332980	29.334472
13.357445	14.806887	15.923759	19.921074	21.757675	25.081899	25.089101	26.888806	28.030798	28.801522	29.284927
10.162380	16.158630	19.910623	22.048331	22.348860	24.699111	25.289221	27.062269	28.267241	29.149927	29.344889
12.426324	16.988933	18.428145	22.192197	22.971084	23.752221	25.592766	26.858174	28.171774	29.000352	29.194987
10.993268	15.594474	15.928376	20.196976	21.085102	24.657035	25.815712	26.999396	27.946343	28.796999	29.342676
14.310067	17.411352	20.293982	22.139673	21.820987	24.417398	26.011363	27.370109	28.444054	29.175776	29.282839
14.486696	17.597666	18.879427	20.844959	22.185821	24.659302	26.007984	27.075962	28.169663	28.909348	29.333743
10.477445	13.974706	17.910916	18.282655	23.027247	23.705209	25.402215	26.905407	28.330722	29.105398	29.305819
14.989903	18.738644	20.771735	21.871527	21.867537	23.967269	25.255991	26.938713	28.080018	28.827132	29.116357
15.435389	14.632061	19.861847	19.729746	23.155129	23.972052	26.427409	27.430352	28.331464	28.893319	29.306047
17.615625	18.635338	19.260163	18.418937	22.707506	23.446074	25.212389	26.880118	28.050020	28.782409	29.319090
15.630605	15.819093	17.466988	18.788036	21.400307	24.132733	25.430358	27.194574	28.429884	29.051075	29.337137
17.817914	14.647528	19.861062	21.306051	23.283539	23.329940	25.848973	27.092288	28.325255	29.161326	29.257055
18.937024	16.704922	17.465822	20.263391	21.342978	23.206306	25.781828	27.153649	28.242729	29.104692	29.275121
12.991207	12.023702	19.760760	21.247045	23.203766	24.459496	25.185108	27.135050	28.355274	28.897014	29.242417
12.676838	17.284783	20.491248	18.338556	21.564877	23.226976	26.071257	27.263799	28.351837	28.838463	29.236537
18.479092	19.275413	17.315578	20.309542	23.902605	24.481640	26.156444	27.643471	28.427776	28.937920	29.271874
16.306177	19.432570	16.665967	20.953581	20.815564	24.568242	25.873541	26.659470	28.279756	29.169363	29.325339
18.775391	19.878558	20.370051	18.578333	21.725468	23.369822	24.728378	26.653148	28.135846	28.817226	29.331975
15.173071	19.373864	21.026690	22.231513	22.363388	23.953476	25.729814	27.137921	28.443933	29.191898	29.298975
14.404343	12.273685	16.728363	20.223646	20.789502	24.993143	25.969930	26.999649	27.994738	28.831149	29.326750
18.527571	13.138332	17.503154	20.508433	23.137329	23.848452	25.173784	26.949590	28.344712	28.632849	29.342777
17.375104	16.890929	19.776235	18.014921	21.066782	23.250872	25.457200	27.208577	28.236164	28.745937	29.238797
9.104772	15.988137	15.489583	20.337135	23.044522	23.938853	25.106878	26.950063	28.012435	29.105148	29.193030
9.352880	14.965193	16.693105	18.353102	22.492356	24.380844	25.764446	26.794737	28.243860	28.876832	29.239172
13.531708	20.169951	20.312952	19.192853	21.589496	23.402437	25.847973	26.806210	28.127952	29.009970	29.338180
16.663972	16.442637	19.281196	22.532047	23.202648	24.661889	26.091346	27.062007	28.490070	29.183758	29.279713
15.636163	18.696236	19.873603	17.955675	21.765688	24.918015	25.672028	27.258671	28.195328	28.928463	29.269655
17.820401	14.786722	19.308698	20.062561	21.211312	24.763731	25.489129	27.087853	28.206485	28.999985	29.327216
10.283645	19.587901	16.992331	20.732491	23.609729	25.064344	26.020409	27.028835	28.277892	29.064346	29.344192
17.379213	15.679865	19.539399	19.477609	21.079319	23.353420	26.221712	27.240321	28.457343	29.205533	29.345869
14.806943	12.871652	20.816472	21.209992	22.923011	24.924038	26.129519	27.255590	28.109706	29.178546	29.207318
16.528726	12.694122	18.460257	19.831086	21.183083	22.965971	25.492145	27.145324	28.189963	29.176511	29.340861
14.036974	13.674538	19.311254	18.569461	22.790423	23.363687	25.476550	27.116062	28.264015	28.937013	29.307970
9.667448	12.106165	20.966735	19.050966	23.304847	23.346420	25.704281	27.156141	28.052516	28.726260	29.309846
17.000500	13.519892	18.930882	22.049973	21.608277	23.440485	25.050889	26.833606	28.042267	28.993033	29.259081
10.754283	15.037677	15.700113	21.274068	23.600653	24.139769	25.615034	27.205212	28.175754	29.109138	29.338473
13.959608	13.818301	19.360828	17.993718	21.515107	23.876697	25.887240	27.320059	28.292985	29.040969	29.317626
10.635936	14.717866	18.671476	18.974638	22.506143	23.985754	25.772262	27.242937	28.132003	29.075212	29.271832
10.798628	15.574915	19.914072	20.580152	23.604198	25.074964	25.957969	27.222853	28.420687	29.115458	29.244532
14.119732	18.261225	19.873266	22.340908	21.648897	23.134676	25.962222	27.061617	28.200944	28.832217	29.260569
11.276601	19.421884	18.970185	21.448331	21.662504	23.404356	25.351233	27.123419	28.133247	28.856453	29.338264
12.546123	15.552763	16.045894	20.030965	20.649426	24.683483	25.749020	27.163893	28.434885	29.090050	29.303067
12.025519	16.707444	18.025852	18.655406	22.542194	24.713040	26.278644	27.202902	28.136100	29.020844	29.177253
14.625658	13.897274	18.294057	20.172429	21.787352	22.974570	25.754304	26.883438	27.929698	28.733467	29.310881
11.981119	12.978577	16.789289	19.285881	22.483416	23.953650	25.245512	26.895107	28.235446	29.064344	29.340273
14.682229	17.469102	18.745960	21.529427	23.552984	23.482431	25.386351	26.927783	28.063830	29.049349	29.325730
10.229957	15.942366	17.974732	21.177792	23.090848	23.840903	25.629022	27.145145	28.286714	28.855425	29.342499
15.589886	19.237023	15.298173	18.210782	20.717963	23.184130	25.679520	27.013737	28.144018	29.124168	29.343917
9.950930	14.839624	16.621646	19.253123	23.083575	23.750807	25.790268	27.423524	28.429473	28.951811	29.353576
10.457485	17.416665	16.052960	17.921754	20.158799	24.572519	25.180423	27.107287	27.956344	28.912220	29.240222
18.204767	18.056649	18.788436	19.353534	21.997861	24.024172	25.454901	27.178412	28.357962	29.125097	29.227839
11.794869	14.669772	19.521205	22.512762	21.073038	24.478036	25.128567	27.138630	28.133396	28.987824	29.316173
13.302745	13.681976	19.675322	21.383929	21.798739	23.368377	25.192089	27.164366	28.301931	28.891639	29.289036
18.304960	15.376516	17.610191	18.826823	22.726216	24.294178	25.477232	27.011116	28.138110	29.100536	29.309925
13.284787	17.752651	16.104562	20.347154	22.293477	24.424084	25.255022	27.128495	28.348769	28.834838	29.347345
10.252241	20.054838	17.679868	20.040922	22.144796	24.556139	26.064849	27.037378	28.321858	29.125689	29.347362
16.030701	14.685927	16.074154	18.830446	22.454741	23.849911	25.842130	27.243495	28.290390	29.171845	29.314990
9.283336	12.299938	18.090724	20.197798	21.154117	23.800154	25.988637	27.028186	28.483594	29.268942	29.322664
18.414160	16.696934	18.775842	19.736708	23.483023	23.303624	25.717207	26.933093	28.400764	29.242140	29.256900
9.119742	13.240454	19.015525	19.790764	22.729758	25.007015	25.827437	27.337539	28.529752	28.812233	29.344093
18.167238	19.995918	18.743952	19.742713	23.020080	24.198704	25.566541	26.932801	28.174547	28.802348	29.215230
13.027928	19.386306	17.038588	19.765508	22.117391	23.562237	25.684794	27.021541	28.104564	28.892834	29.345966
18.588701	14.411826	16.849259	20.534515	21.024648	24.060072	25.303035	27.291244	28.252626	29.073294	29.311964
11.339971	18.893677	18.617981	18.599641	20.660227	24.065269	25.830537	27.120558	28.429730	28.948300	29.307602
13.240964	15.925752	18.765879	19.292595	20.632572	23.517946	25.121846	27.030890	28.420373	29.062042	29.326006
12.405165	18.478877	16.237244	20.045833	21.511436	24.561510	25.726554	27.273681	28.492172	29.150824	29.353017
18.409464	14.285659	15.891265	20.992371	22.451634	24.413271	26.307578	27.390081	28.057106	28.992548	29.343278
10.719695	14.005082	20.496702	21.445074	23.527038	24.260405	25.341519	26.992405	28.413825	29.181900	29.246299
9.598009	12.992878	19.408059	17.985917	23.712980	23.203449	25.748822	27.280273	28.441586	29.001514	29.315903
14.490771	18.794900	18.070925	21.183058	21.182758	23.133776	25.641828	27.071855	28.204890	29.019340	29.321390
11.252799	14.374880	16.109563	18.424715	23.722530	24.648831	25.826966	26.934279	27.940578	28.851361	29.323253
10.159798	16.611876	16.530414	20.217353	22.043960	25.133759	26.092253	26.975361	28.309910	28.990066	29.320598
15.642626	15.097772	17.745846	19.766458	23.420099	23.559353	25.473813	27.026534	28.375798	29.254536	29.157798
15.912857	19.114981	20.181095	20.118609	22.623791	24.286147	24.936619	26.966492	28.193268	28.947180	29.240384
12.063546	17.830352	18.978385	20.253159	21.427565	24.065853	25.707617	27.024183	28.147865	28.653562	29.299735
12.243971	12.171270	19.000594	22.479544	22.062267	24.889615	25.855741	27.171437	28.196146	29.061746	29.346932
11.663501	17.983810	14.968656	18.318363	20.837713	24.379160	25.663531	27.069927	28.498720	28.924710	29.159362
13.513728	13.044099	19.611041	21.046393	23.102314	24.674841	26.243718	27.343129	28.002873	29.165765	29.350571
10.652461	18.878816	20.469604	22.231013	20.960938	23.451908	25.660489	27.294385	28.371468	28.994623	29.309318
10.972998	16.185075	20.831139	21.850613	21.945120	24.816313	25.519257	26.677822	27.991755	28.783270	29.336231
14.346533	14.831640	17.018760	21.729467	21.404613	23.784381	25.880606	26.892882	28.151395	28.702055	29.207604
17.887385	19.358732	19.760201	19.056448	22.545460	23.637417	26.014336	27.080643	28.176780	29.225954	29.327926
10.965175	18.310309	17.678406	20.491740	22.522898	24.695546	25.292015	27.091175	28.272084	29.161599	29.326230
14.234297	17.567970	21.237313	17.905169	22.767703	24.690620	26.120064	27.157842	28.474746	29.247220	29.307414
9.341174	16.099111	15.507334	20.136555	20.879505	23.725020	25.720183	26.898227	28.113419	28.911050	29.312485
17.811849	18.236680	20.195456	20.134635	21.971742	24.749379	25.506333	27.033779	28.185552	28.913138	29.320932
9.781462	18.055134	16.837739	18.352502	23.331647	24.818597	25.580352	26.785899	27.793982	28.945480	29.300352
13.563850	18.206552	20.334997	19.696901	23.302468	23.507564	25.606626	27.240273	27.990482	29.028700	29.341049
10.852582	17.072275	19.445796	22.514006	21.999119	23.731303	26.330525	27.190585	28.086572	28.943321	29.348968
13.706468	18.761382	16.102313	19.789296	21.895535	24.750403	25.360944	27.081620	28.116918	29.030605	29.342615
12.623216	17.917855	20.357799	19.112861	21.356246	23.599478	25.443289	27.472420	28.623475	29.252480	29.309955
11.639620	14.809157	16.014044	19.692228	21.325777	24.488060	26.249544	27.437543	28.403951	28.924583	29.328948
11.912236	19.590041	21.198019	20.970425	23.487827	23.896360	24.898212	26.818229	27.881869	29.015305	29.305685
17.092774	19.929807	20.700019	18.813142	22.264849	22.891041	25.135348	26.742418	28.267552	29.071827	29.181963
10.672925	15.427083	19.905555	19.423453	22.346224	23.258431	25.121178	26.733041	27.981645	28.871452	29.264335
```
