## Supplementary File 3 for "Novel Comparison of Evaluation Metrics for Gene Ontology Classifiers Reveals Drastic Performance Differences": Smin.ic2.Smin3.elab

```
# goa_pos:  data/uniprot.1000.genego.sc
# goa_neg:  data/uniprot.1000.genego.neg.sc
# obo_file: data/go.obo
# ic_file:  data/ic2.ext.tab
# prop_par: T
# rot_pos:  T
# R:        4
# rseed:    1
# mode:     LIST=go,TH=th,SUMF1=mean,SUMF2=max,SF=Smin3,SIMF=NULL,MINCS=10,GOC=46316
0.000000	0.100416	0.200370	0.300324	0.400278	0.500231	0.600185	0.700139	0.800093	0.900046	1.000000
12913.424452	12512.861437	14228.574437	20386.123070	21649.156672	22314.660874	24769.071012	25972.061125	27315.362292	28352.843962	28892.795066
11547.701547	15559.113093	15238.835530	19282.046949	20458.675553	22743.204311	23440.723741	25841.993068	26970.037578	28095.683643	28771.487084
15398.538980	15661.995625	16514.476929	17852.295503	22255.135655	22065.183612	24023.119443	25995.284259	27188.533571	28282.869321	28728.122033
9418.170883	11201.391460	18656.228057	17471.651081	21922.164572	21383.681732	24960.029303	25769.033647	26979.091454	28035.688886	28775.860038
10036.088128	11361.436455	14612.568460	18970.153309	21505.640353	22424.572717	23826.883527	25635.085898	27277.512222	28315.617806	28888.557654
11191.054238	15650.017459	17835.273339	18016.801666	22078.887089	21686.125996	23656.151292	25457.878280	26997.317353	28274.674969	28892.193154
16500.006505	10450.162522	14795.712673	16974.264897	20307.855750	21994.473037	24741.898053	26061.040514	26993.072716	28054.144881	28889.205826
8897.335927	16310.625575	17474.216855	20128.415741	22231.683476	22162.487693	23768.352031	25952.924928	27129.640137	28078.945669	28837.920827
10964.089871	11472.533129	18462.118304	17020.585955	20496.063692	23698.132940	24778.253775	25454.989797	26969.360191	28116.495730	28879.465419
10271.323387	11827.791578	19473.127182	20256.601856	19322.399414	21037.798601	24548.676779	25723.061210	27010.000375	27979.403788	28678.748933
12925.642685	16429.217855	14784.279054	20777.013756	22303.476590	23073.503572	23914.581128	25682.770243	27047.909305	28049.618528	28794.501730
15769.554499	12496.837357	18526.126142	20255.623101	19521.415951	22515.014377	24798.185972	25682.439160	26863.320064	27912.388246	28811.669058
8388.085675	11593.255565	14754.836134	18479.178259	20338.337329	23204.723004	24095.328455	26198.722002	27286.859463	28101.932532	28917.631426
7482.930771	13443.904112	14615.268038	17039.869878	21962.829214	22634.761119	24937.163164	26139.664283	27453.698401	28107.902311	28841.451673
15886.991199	13306.152238	16641.785767	18105.872129	22086.159596	23481.443401	24937.907747	25914.769972	27051.307120	28047.182942	28757.737703
11144.205321	12717.796916	19232.896506	17834.225457	19655.227628	21291.327432	24118.537204	25820.375441	27034.997267	28184.128065	28898.344305
7210.926692	16658.236225	19345.937688	16552.597797	21420.241515	22999.087140	25009.450449	25853.610726	27332.934195	28326.489512	28953.612474
13118.648065	18011.010100	14163.675171	17085.692794	22410.685284	23199.959996	24293.452257	26137.592888	27225.898619	27983.785601	28835.010552
12036.737548	16180.131033	16707.111710	17888.486098	21383.840651	22116.890088	23524.766442	25694.334241	27047.024720	28265.798462	28932.749308
16166.892684	16524.776957	17397.713647	20038.182260	19606.342806	22316.925318	24734.979294	26046.347611	27131.935413	28156.954775	28896.310443
8942.242224	18087.169338	16169.258891	18681.630974	19756.069595	21447.364680	24227.707736	25750.512403	27061.769037	28402.846302	29004.776108
10303.108911	18329.856168	18383.418607	20551.274211	21155.455205	21878.247064	24285.990684	26012.211803	27161.409708	28171.039492	28971.566446
7954.856830	12607.561178	14661.898537	20532.686473	19086.779702	23646.482526	24540.538695	26065.067852	27324.405277	28123.420801	28904.851798
16577.040923	10737.452214	18305.474070	18412.172415	18734.345863	22401.138228	24087.321101	25809.300665	27003.843648	28000.808194	28790.609222
11014.023482	10410.617149	16632.043018	18114.949122	19821.515383	22370.182436	24141.653749	26036.255181	27080.743841	28297.997544	28687.231107
14054.425700	14948.643973	16266.184942	20458.244518	18816.696158	22842.577231	23908.446276	25557.456631	26985.621808	28026.803181	28927.073903
17036.893565	17212.017403	15103.345599	18944.619359	20468.338349	21321.005536	24103.584424	25398.626337	26945.110338	28024.158659	28903.860645
7520.855247	11549.162651	17040.961982	17742.405054	21478.021413	22968.262891	24567.527593	25452.110734	27094.841651	28039.333529	28835.278449
13314.333200	18253.404522	14828.012624	16209.393247	21763.973435	21639.504060	24769.320474	25950.656773	27224.785772	28207.907055	28639.505781
11926.199371	16191.119804	13721.105327	17941.659578	20180.676440	21953.633592	24504.136966	26165.587091	27097.885701	28354.384801	28961.455525
16869.219757	16719.750570	14442.238986	20776.799879	20567.653228	21077.392946	23221.817532	24961.755886	26780.248108	28152.806009	28938.055938
13133.581134	12814.656940	18347.893362	18366.162291	21901.130759	21951.496563	24873.750469	25466.436591	27132.745672	28232.041901	28957.296660
17066.009470	12974.554236	19401.965084	19874.720956	22009.632591	23805.711784	24485.546281	25724.200787	27191.631718	28340.246331	28941.959663
14920.587740	14367.160360	19335.143547	19709.320173	21319.258368	21853.821251	24791.490589	25910.128434	27163.580579	28196.828495	28687.807892
7230.251942	17780.461270	14326.255624	19752.320374	21297.805843	23229.069622	23757.624449	26032.167197	26922.446444	27943.228108	28919.650440
14673.248221	10208.320420	18616.255111	17453.235389	21146.461682	23201.018913	24274.017153	25474.956103	26811.683222	28031.570160	28663.129021
11104.956423	15859.909879	13766.642973	18853.714220	19810.760545	21714.507780	24611.351580	25837.006526	27038.253039	28219.055773	28715.289226
14733.941902	12725.712550	17146.700256	20435.371835	20927.770932	23276.471562	24208.703881	25814.746955	27097.181017	28064.287201	28941.902394
11928.096798	16916.836807	13562.007438	16857.405137	18883.512147	22052.282642	24038.718879	25349.380570	26956.959447	27956.212683	28573.689580
16503.351296	14193.624387	18154.651679	20809.675011	19321.068854	21326.231244	24168.455844	25568.634477	27198.203303	28165.785907	28961.150877
8383.023656	10533.193558	18151.670106	19552.507165	19618.267203	21376.346161	24294.546933	25514.476810	27197.524739	28042.249509	28825.511870
16067.179241	14753.055383	15957.972693	19851.506353	20717.728001	21834.043267	23886.880525	25698.099936	27025.346631	28189.595683	28806.219303
9055.410653	15056.449356	14512.794884	20300.092331	21287.884779	22343.543537	24134.015554	26109.864267	27191.590280	28320.059051	28955.179337
10725.422743	14470.379688	13475.250725	18945.239349	19252.514719	22677.757039	23701.862154	25964.330458	26906.143829	28019.047253	28842.106366
7597.882635	11645.570557	15478.161131	16780.838529	20480.098539	22201.296021	23541.006294	25182.851606	26640.641468	27976.131615	28987.002224
11753.528174	11449.534008	16362.171185	15879.824413	20602.200999	21322.512923	23628.379638	25483.217152	26762.529860	27943.628926	28854.518032
12400.946171	10362.155381	18771.704135	19960.700271	21769.355315	22585.163024	24757.815850	26045.936904	26973.596121	28213.317208	28811.467892
15403.351462	16361.082825	19461.306984	16611.280174	19707.455456	22779.262242	23842.901641	25477.560881	26908.343192	27927.070964	28677.665301
7595.975659	10472.665059	14388.530917	16506.086442	19600.566971	22168.602024	24213.825272	25781.503168	27168.779383	28232.525658	28939.384839
15737.335711	12870.929082	19162.407897	21023.515147	19181.237004	22662.854557	23832.019507	25615.374945	27281.604484	28227.464056	28842.225547
16215.675890	15290.031702	13174.555455	19345.655190	20634.203749	21415.762041	24373.073907	25885.814651	26945.308891	28093.470190	28779.529638
14591.379061	16928.360166	12827.858404	21205.825756	19552.466187	22322.628291	24416.119619	26071.127808	27274.516393	28213.776150	29072.130932
12918.741645	13681.143137	15984.011406	19157.621856	19374.026628	21620.822169	23513.463171	25281.564833	27054.196680	28276.677149	28993.804541
7441.320543	13859.086368	15813.605595	19774.923061	19937.105355	23488.951830	24254.898401	25924.488756	27181.618153	28052.738440	28893.458541
10472.079382	11276.260484	17987.372549	20915.806964	20014.087441	22835.915433	23841.852274	25536.928577	27088.910758	28195.630275	28693.001218
15853.834222	16026.828837	19644.745178	16931.577462	20772.436541	23273.598453	23961.289880	25723.373810	27227.103919	28155.876981	28946.668749
16468.842043	13017.412779	14634.431076	18470.216846	20322.343900	22512.987421	24563.460837	25839.879763	27025.084591	28370.405461	28592.121940
10381.643212	10966.237716	19430.907352	18918.583437	21184.085683	23048.100241	24479.697900	25898.463751	27223.790222	28246.892523	28852.068313
14029.106610	18239.615468	19235.849754	19792.305631	20578.503764	22466.338772	24247.960494	25940.508273	27260.056714	28157.205484	28893.583845
14456.921920	18463.196258	16263.280452	17356.038809	21720.829179	21725.317011	24168.160114	25712.255259	27025.609638	28221.215542	28698.295492
11318.514944	16338.048980	16908.785696	17447.509701	21663.564753	22078.798620	23451.363795	25642.310503	27012.771663	27944.091852	28913.747285
8795.876215	17575.101867	16931.234266	19587.239039	19954.191323	22000.270413	24539.874889	25955.730775	27128.260623	28214.122772	28828.440157
14102.939951	13039.457809	15445.939799	18177.826251	20940.652759	22251.153595	24024.125012	25524.117247	27138.213488	28033.911854	28893.198645
9754.657704	16736.613308	13997.847965	18731.899034	21845.875146	22660.524908	24928.557297	25712.033274	27043.263484	27948.986666	28724.162533
9328.457732	16027.036744	13933.752921	16582.762645	20915.304240	21489.519417	23686.183785	25733.832411	27217.467281	28064.827494	28769.002900
9227.340393	16525.279897	15670.111428	19640.780071	19755.203317	23760.746262	23970.058310	25802.881337	27069.047845	28101.900848	28971.781722
9159.901396	13449.762941	17906.030512	18006.605038	19651.196391	22060.463156	23862.388459	25782.339894	27063.501500	28287.745300	28694.071102
13425.842018	16062.713128	17507.383371	16030.828471	21242.593311	23736.551374	24247.106076	25714.698504	26986.284003	27976.044647	28920.667806
9532.533866	12600.334418	17274.604212	15585.239074	18870.181175	22316.652907	23243.389594	25645.149362	27000.149326	27926.607571	28950.414161
15968.185950	18431.027275	14151.409275	17165.895380	20022.415895	23358.087271	24716.472349	25289.951796	26759.640461	27978.090986	28870.208084
14088.165772	11706.111372	13815.794058	15624.107495	21277.949551	22017.951922	23926.312971	25728.684548	27012.444266	27905.546620	28948.217878
10042.211252	11984.079648	15167.589676	17222.124725	21194.576622	21436.385465	23876.209578	25626.422238	26976.199159	27959.992590	28867.947688
15797.565312	16636.813454	14508.169481	17571.578953	20575.880936	23078.666952	23813.434538	25687.357712	27035.155855	28152.662290	28897.998905
15600.987665	15922.813646	15990.558827	19417.472499	21000.451196	21936.139871	24509.519905	25549.680233	27037.326466	28033.565421	28879.927572
8562.560607	17899.527400	19219.108812	18293.912375	19326.018275	21667.330160	24159.595722	26095.494897	27171.017914	28152.123237	28803.257016
12171.369855	13768.303185	13422.965156	20665.891231	21760.281191	22220.027668	24188.452177	25418.831513	27090.429176	27919.754619	28906.263172
12161.302630	12466.713465	19516.340472	18824.354628	20648.719186	22307.289463	24494.603884	25455.072913	27023.606711	28172.218213	28788.212684
15279.257429	13269.089460	16225.483046	17539.847336	19306.105594	22217.187944	23815.030830	26045.822782	27133.385791	28213.940532	28933.743284
16215.332901	15275.431846	15944.849064	17774.453980	20421.781608	22312.373763	24230.099172	25834.969379	27254.923827	28174.485044	28931.163127
16771.007970	10179.242875	16819.005891	17497.648062	21709.185013	21833.940824	24473.678933	25977.416897	27265.741870	28222.435738	28937.606423
11824.471051	17745.705460	14472.076339	17321.347068	19471.904675	21705.153234	23683.968813	25536.124984	27062.751371	28135.268458	28718.268087
8162.060126	14961.344100	17216.813633	20434.509972	20355.632109	23522.766290	24108.581190	25745.588365	27220.461523	28295.013288	28879.468937
10270.771274	18348.209511	16327.638050	16203.038905	19297.144238	21887.876135	23863.307568	25708.846868	26936.692177	28037.289891	28851.139460
12157.436973	11568.255688	14287.377677	17385.297443	20407.994224	23427.594556	24331.869116	25990.124735	27356.536088	28303.865505	28986.747975
12488.076831	17862.236615	13501.240160	15773.950283	19336.887614	22253.601423	24716.966678	25695.298524	27124.244240	28130.228187	28915.187124
14397.896741	10518.128576	13459.821973	17320.168662	21863.935671	23019.081105	24704.938144	25990.405882	27320.263960	28336.216028	28911.014765
9332.748240	17306.375291	18515.535038	20819.298528	18862.330400	22600.851502	24539.748786	26044.788796	27127.320079	28164.912924	28794.031113
11012.041597	10886.244767	18159.522681	20592.271658	19342.243318	22965.595495	24566.522385	25603.174281	27139.082451	28145.720793	28957.920042
7684.982508	12636.067038	19071.123437	17635.775513	19271.242533	21774.365534	23934.004107	26004.498904	27011.583195	28054.601462	28872.858019
16727.427542	12391.453987	16595.979902	17300.739635	21850.872810	22033.307772	24554.756260	25493.011119	27136.243315	28252.928809	28890.553547
7222.268945	17240.978217	17522.449933	18112.428910	22244.556072	21679.419892	24162.508749	25534.875484	27073.767021	28093.877690	28870.003890
9813.246443	12831.792871	18886.995596	15519.577774	19968.985643	22054.871522	24139.100337	25906.991379	27160.407969	28148.029914	28845.889975
15926.874492	17156.759434	15237.102157	18281.226131	21819.335273	22260.702118	24051.971229	25571.778133	26911.125939	27843.296038	28787.148752
7800.115433	13029.854946	16817.907012	16001.860833	20111.846986	21582.351038	23495.832526	25535.502709	27199.764141	28034.526561	28826.936896
13606.608776	14505.991183	14564.029758	20215.183502	21999.640695	23154.872919	24707.587864	25913.805754	27110.456725	28275.099339	28660.325960
10671.177882	13328.199019	13561.275358	19302.735720	19769.183750	22762.102299	24218.092015	25906.736051	27217.143987	28238.171551	28764.669909
9995.207398	16485.756803	13282.983111	15829.106129	19630.765096	21610.478963	24021.272708	26098.139729	27142.654350	28252.670372	28661.048205
10702.540525	13074.691105	13738.799845	18164.526342	20293.062332	22766.381258	23829.606601	25564.743533	26966.743179	27899.598238	28763.296143
12454.972819	18271.789618	13630.314126	16277.340331	21917.924481	21728.652045	24244.725289	26032.803089	27157.725090	28287.647390	28946.039428
12495.354625	17196.859065	15353.382825	17050.568601	20246.731177	22406.197618	24397.268423	25993.187583	27285.167766	28114.935717	28894.303515
7410.216123	14084.485042	14692.594779	20233.731304	20437.123772	21508.158988	24536.882194	25548.593629	27175.861128	28095.826501	28875.348947
12362.696966	17880.603638	13967.744061	19728.638384	19874.098482	22245.752149	24759.203466	25719.773559	26885.819233	28200.488727	28923.024403
8046.322219	18282.829834	17150.602669	19021.865005	22161.521883	23491.264257	23860.903888	25671.240418	27077.674012	28121.633139	28886.610364
11144.780905	18037.136077	13576.984489	16921.697047	21691.207142	21709.509422	24070.152242	26016.767001	27201.497941	28088.782007	28913.223923
11234.811619	14307.185107	18490.378580	17578.106755	19400.917654	21730.591681	24221.221824	25587.056728	26884.428908	27972.313624	28596.055032
16843.118177	12569.724925	16809.917030	20313.287188	19013.790504	21227.828291	24563.384386	25718.316083	26939.592006	27965.547097	28891.742474
8217.286110	18220.255326	15870.104081	16044.978064	20690.171624	23334.983287	24603.585406	25322.868479	26917.265996	28052.608510	28905.547536
16043.031637	16696.004216	14794.846119	19481.712214	19959.468460	21683.067802	23744.970339	25700.746970	27222.063228	28119.788690	28882.576916
13362.970912	10501.761949	15335.355359	19531.729732	18750.980190	23508.732638	24560.343999	25588.671258	26968.019601	28166.063807	28779.626538
10806.041509	11456.179507	15879.911300	18599.758046	21885.653907	22030.525981	24094.785799	25781.796520	27256.476761	28138.098387	28934.739539
16064.100376	14175.551707	14062.587518	19552.731672	20905.499563	21675.643838	23663.752096	25841.099912	27289.958149	28284.627220	28916.464473
11145.706123	14083.169478	15361.043249	19291.984900	19971.997886	21660.072309	24798.064878	25564.266509	27111.867683	28233.739031	28904.765520
7844.192029	10983.603281	19158.790228	19239.163419	21713.147252	23026.601809	23806.138115	25963.340267	27315.062205	27994.905377	28818.089631
14217.969945	16299.809587	15798.356119	15620.238170	21542.914255	22870.160656	23517.867810	25241.333294	26956.534952	28011.487883	28888.025523
14268.120404	14906.123778	17806.901358	16963.805237	20200.278504	22785.435555	24122.688542	26092.835009	27013.331797	28102.867438	28743.352152
9210.094175	17000.581735	14418.607122	20897.889713	21249.527662	23039.926555	23808.821789	25743.692142	26844.964217	28198.806173	28873.068148
13628.100065	10568.460069	17561.117082	18660.138574	20404.348554	22950.260644	23538.517502	25344.405581	26905.388527	27918.414954	28614.097712
9716.443817	14767.006302	17377.348585	18192.866441	20214.891742	21554.956367	23981.533239	26069.888145	27194.709741	28399.329558	28919.075058
9612.325061	13925.784928	17674.494548	18853.923515	21817.585553	23240.064915	24247.990525	25586.246234	26959.681093	28256.930953	28939.808028
17057.455447	14058.563569	14042.329117	19170.231043	19557.042633	22663.352912	23966.008890	25991.647990	27099.073206	28343.630547	28908.131456
10824.075612	16897.863481	14395.018768	18350.965831	19641.826195	23514.718102	23472.519615	25409.318657	27188.053324	28033.401893	28927.357144
11830.087716	17049.205170	13520.942892	15473.184103	18626.191858	21875.390531	24363.259227	25922.322375	27069.836347	28051.925240	29005.159358
13756.627093	16474.461049	15715.121683	18408.344962	18913.373831	21362.420320	23857.994935	25525.919073	27078.941772	28171.382465	28782.393778
15593.677115	12537.912047	16727.775027	19958.744093	20910.991618	21407.229103	24061.542196	25722.515504	27071.301956	28052.330303	28819.330994
10121.980917	14365.706159	19488.575501	17316.517698	21257.420608	22837.554434	24319.731951	25811.864032	26967.961036	27884.881746	28632.750232
16342.908925	14949.402122	17431.390485	20027.061970	21005.593808	23491.105657	23826.823294	26103.327941	27356.829157	28272.494213	28868.446314
11816.295201	13867.211315	18409.224149	18880.399596	20602.091975	21933.372090	24439.499653	25742.179418	27023.200231	28303.550222	28888.340536
9881.230822	16821.946315	19667.704888	16254.953227	20033.037761	21921.836217	23932.829024	25386.743006	27081.448864	27951.313628	28932.374697
10870.521372	10096.706762	16001.959844	19866.597077	19557.102411	22508.196755	24271.395511	25765.615153	27007.074679	28138.373878	28926.818323
10060.039341	13219.867819	18917.028982	18052.434623	19743.031684	21479.846029	24335.892503	26019.950768	26893.381254	28258.125256	28704.313479
7102.852773	13558.454021	17851.017294	20780.321600	20253.543246	22707.156916	24524.470607	25841.242792	27030.330264	28107.306158	28940.143949
9192.207051	18350.517378	13254.776604	17624.488462	19218.868594	22020.205736	24015.392397	25426.720856	26798.325549	27956.410976	28933.679778
11326.893308	13180.562046	16870.298708	16499.623774	21793.069837	21493.873328	23903.080191	25876.066035	27187.355670	28019.828445	28837.741647
11885.304675	17131.113900	18608.888168	16616.122505	18458.453282	21515.697695	23923.851016	25545.718794	26985.289013	27755.486831	28704.614352
7140.095672	13743.499087	15888.994131	18813.525032	20670.879054	21386.001105	23841.140482	25933.520356	27372.846338	28125.935167	28698.154063
8464.757273	14275.305381	14334.115924	17750.331381	20956.390377	22114.226353	24249.498626	25858.504964	26996.807546	28290.900381	28891.648414
11395.532506	15409.483430	16690.500468	20674.931752	21102.023387	21792.909879	24400.142334	26122.079569	27272.415869	28314.179781	28911.925839
14518.003957	14884.755744	17091.263267	17753.379719	20085.746181	22189.396048	24873.522821	26001.819774	27277.453813	28220.359096	28804.658389
16716.444157	17597.663054	16687.668210	16094.792795	21266.924532	21970.782826	23760.911608	25814.594284	27075.425873	28185.374442	28709.540079
10095.486730	16844.477499	17881.410206	20224.579414	21510.883425	22823.640896	24159.904278	26087.904798	27068.334808	28047.905545	28952.493826
9125.900419	13732.388765	17796.686674	16201.092640	20968.183717	23344.866564	23962.994046	25746.391666	27069.461256	28301.536924	28972.586536
12448.840015	12788.532254	16401.374890	19386.443463	18838.230287	22321.383563	23858.200481	26063.083711	27302.222560	28215.175339	28807.606901
16600.823126	11182.140812	13622.743462	16711.397980	20496.888512	23021.942226	23900.065555	25409.701183	26989.152357	28189.426947	28757.570455
13434.738423	10415.786183	14642.235964	19149.721663	18722.269424	23422.349049	24876.680053	25571.391497	27178.318764	27889.723029	28978.690046
14494.000813	15067.053241	18576.841282	17371.726664	20017.058774	21617.059668	24080.578085	25522.830683	26961.686723	27911.410444	28664.678059
8027.803233	10590.013250	18253.575375	19867.639742	21528.679769	22895.868066	23907.463464	25183.786476	26931.377739	28072.902454	28872.142490
7597.596751	18257.681065	17151.763315	19297.585174	18926.814038	21352.819928	23345.164587	25889.158552	26949.667247	27980.061259	28908.031411
12890.729860	13828.797626	14074.658444	16684.075980	22152.250606	21766.887849	24119.936746	25784.728650	27214.159598	28157.331574	28857.843412
11171.000718	14324.454221	15841.365128	19544.576222	19131.513983	22048.192439	24500.626212	26148.858814	27280.459765	28224.265093	28964.713932
12338.921377	17439.177452	16138.864136	18163.819319	20537.442602	22914.558614	24273.318920	25248.387086	27121.686952	28153.948738	28803.957768
16377.125582	13118.272430	13971.308121	20148.941720	20803.716340	23486.621881	24027.814136	26063.857957	26841.260250	28100.097964	28860.559161
10177.637797	17566.676616	18115.207190	20629.202451	22259.857716	22797.895941	23713.921502	25535.485604	27100.265920	28291.345564	28902.825606
16328.615536	14126.786741	16512.673817	18049.199907	18981.655602	22811.549593	24671.460884	25860.910896	27166.636511	28381.210158	28975.173887
15840.644547	11128.769844	14154.353805	20010.987594	19400.226400	21501.369391	23483.568636	25633.029234	27151.503558	28171.750320	28726.533632
12356.115982	12242.663822	14369.523665	16801.824890	22234.855085	22566.906315	24095.963199	25671.346221	26901.658578	27985.510770	28679.644517
12409.075406	13128.399104	15374.323002	18463.870083	20396.545381	21737.733470	24787.130810	25472.307822	27104.647890	28179.670025	28731.972350
8042.887673	16589.168144	15482.231480	17224.705276	19085.321253	22632.155868	24171.503836	25771.965454	26925.857264	28048.514214	28733.074087
14518.354916	12739.088900	15767.926778	16286.442574	20498.411444	21312.846399	24020.587293	25722.050857	26986.462002	28008.774981	28860.985155
16546.627525	15359.923177	15619.844271	17526.694144	18920.090150	23341.758654	23822.689161	25915.071518	27184.846762	28016.190557	28728.120260
9215.675099	15189.309581	17018.312378	18089.156304	21188.513820	22439.686063	24286.996730	25819.582564	27047.426704	28206.765555	28965.098528
11932.851353	13247.707322	16955.154089	17103.336080	19622.426338	21401.479019	24113.931426	25381.967525	26857.424762	28184.027086	28883.706034
14445.422028	16285.905223	13518.568417	19098.817876	18783.602261	21327.228010	23762.845365	25784.076678	27165.102943	28176.362022	28735.444334
9632.968313	13191.304232	18618.711569	17028.672386	21071.117414	21944.520349	23808.950570	25100.195682	26745.086563	27970.194420	28873.720707
16583.795089	16324.746837	13606.566600	18262.390372	20410.858163	21975.888966	24144.810324	25621.611308	26907.765828	28034.433692	28930.479046
13522.182112	15655.265370	13557.433258	21249.989129	20032.716133	21707.617005	23900.201875	25309.604853	26924.423395	28257.168231	28979.091756
12367.028725	11847.466068	14103.247799	19830.479972	21254.324944	22053.365815	23737.387045	26028.885224	27297.223948	28212.440855	28813.483258
10567.772366	17920.899215	13769.494139	16278.308725	21571.470505	22733.455437	23486.412338	25478.401627	27023.358802	28157.500383	28859.842475
16776.771075	12173.830002	15231.072581	16434.664105	20893.620649	21386.655984	23822.244373	25502.284508	27007.697568	28275.928604	28980.757280
13813.550947	15584.755282	16927.140588	16682.217322	19997.351740	23091.291285	24449.812780	25953.077028	27252.653802	27986.201723	28776.330305
8559.405032	16322.644085	19851.557880	17981.549472	19248.643127	22447.364218	23818.322113	26086.695047	27084.880429	27990.900346	28700.627784
10835.813641	12123.580879	16962.749659	16912.727679	19231.437213	23306.346971	23634.597205	25307.188870	26890.533622	27810.419808	28794.556819
14910.486321	15990.815197	18190.840880	21099.718260	19267.242949	22529.206353	24609.808300	25274.786476	26831.346455	28121.329472	28823.653373
16144.440274	10236.937034	18849.332411	17338.374477	18837.766879	22083.828325	24641.992697	25522.427707	27023.677655	28224.330143	28858.021872
16181.406017	10916.255023	15186.188456	17787.545128	20715.488674	22789.683954	24275.661650	25697.397448	26927.557287	28047.642117	28863.118742
8942.761874	15017.519712	16931.379915	20618.056822	19568.526892	21429.445681	24087.819419	26119.757244	27328.968992	28138.358750	28664.357922
8653.682852	11285.876513	15800.552846	17363.286691	20542.004867	21771.874911	23740.897923	25757.095160	27133.330892	28118.585045	28858.955897
13763.049659	13709.148154	18262.683427	17397.919583	19639.776557	23199.403042	23883.021475	26098.417907	27159.042652	28313.027726	28874.174880
10633.144039	14962.871108	14583.027321	16055.235268	21482.811836	22094.447711	24399.597357	25982.231834	26975.853710	27853.981594	28897.869492
8143.493678	14336.575837	16455.420255	18596.951816	20936.194781	23331.933591	24114.135168	25844.399175	26811.153369	28086.644094	28850.688536
16629.409917	15973.406413	14587.144018	16653.759319	19773.229370	22493.867166	23742.931396	25851.071637	26995.824354	27977.980097	28789.242877
9410.266591	15927.372934	19187.411166	17134.375613	20125.996276	23434.155566	23810.320807	25848.316280	26963.053671	28158.550004	28888.674180
12073.768494	11361.493890	16570.158358	18285.321306	20394.697255	21540.032739	24693.052087	25974.495855	26929.157350	28104.274376	28763.072125
8480.919914	12452.739798	15835.755017	17406.516801	21357.139663	23359.831183	24045.501297	25516.930005	27129.259220	28038.372387	28647.286518
15891.561508	13107.851373	17889.727665	16768.066410	19326.144336	21797.821118	23721.863442	25492.520713	27058.298307	28022.003131	28829.518566
15420.376373	15383.942546	18031.067288	18816.042449	22249.476421	22531.054570	23495.205756	25963.257648	27146.189512	28223.536356	28889.106256
10411.948193	14933.536385	16502.092028	19042.714482	20464.943082	23199.363819	24076.803539	25417.903849	27045.558836	28263.884346	28914.543319
8213.429483	15983.394550	19342.313448	21096.071318	18739.281614	21930.824047	23767.812859	25694.290158	27077.554692	27987.797178	28674.907731
12338.327333	13173.224134	19305.536256	17405.964829	20545.391544	21416.657456	23967.815256	25887.681393	27043.466590	27939.652173	28657.520290
9683.027988	10160.612685	19503.008869	15718.634130	20580.911368	22128.643324	24680.933369	25706.497186	27263.435054	28314.151793	28737.856325
13278.774792	17503.460658	18544.654793	15872.291622	19324.309843	21795.700186	24070.891210	25717.091892	27024.377577	28281.418666	28815.464020
15784.322329	15069.809376	19064.165671	15715.968409	20048.163686	22590.270522	23612.781175	25732.559517	26996.060178	28051.922522	28723.646648
12343.586959	11902.645003	14507.646167	15846.489418	21023.438959	22774.180678	23078.710498	25236.470770	27056.030034	27937.208940	28951.040194
10998.786205	18040.384041	13489.268977	18305.307146	21456.761167	21357.676050	24230.365258	25583.496307	27119.662742	27969.147898	28930.999433
14889.245803	17742.644260	17684.285836	19135.383901	18946.292392	21167.559428	23648.164662	25501.662883	26959.580533	28020.773044	28904.374556
15948.585271	17855.819399	14721.107069	18857.396308	20762.060602	23574.214400	24122.069817	25810.736728	27043.518995	27998.278618	28697.959151
10346.886130	12169.331816	19025.191379	20342.233355	19533.284159	21335.310780	23899.591727	25983.329198	26920.180075	28226.414653	28803.188075
16117.362083	10699.676119	17843.006257	17706.909927	21750.764701	22259.585683	23826.472083	25858.621403	26976.871973	28037.614733	28875.720729
9076.138857	14830.365848	16180.744726	16181.679327	21239.121264	22767.926169	23901.277045	25661.626910	27283.496970	28280.003788	28972.674964
9033.065714	11122.652362	17198.692531	18967.576935	22034.546619	21714.251579	24645.865149	25862.730564	27321.343993	28159.807786	28898.814750
13883.257601	12348.375127	18420.801057	19003.043457	20397.913340	22435.844043	23660.667660	25635.185734	26951.449681	28069.933374	28918.518907
7611.798504	17658.136784	17003.424323	17139.864490	21827.715029	23459.290470	23793.204636	25496.760715	27084.129387	28000.277624	28663.968117
16761.886467	15624.290205	19143.858337	20983.895745	18779.457965	22788.708960	23652.711632	25815.699646	26894.124710	28072.774681	28869.333094
13499.628244	16922.706371	15798.837954	19387.561201	21073.226861	21318.836548	24063.219449	25743.696408	27047.882697	28195.021650	28767.717810
7298.023065	11360.106570	16792.433608	17359.498610	21291.930180	22171.929249	23680.981996	25922.616154	26782.444828	27887.829742	28859.880239
11966.209409	17855.238048	15727.637531	20789.688746	21840.390953	23214.346363	24726.324616	25572.501166	27138.661531	27939.706451	28680.209374
8208.940637	16148.479905	18847.531150	18411.651822	20513.114611	23246.372902	24146.158976	25794.491933	27103.032406	28086.989333	28855.489781
12030.528596	14486.021582	15096.109622	19340.539709	20006.694985	21898.734208	23279.119075	25785.580995	27014.843560	27948.092090	29007.694491
8875.558437	10428.996917	19079.515243	18389.091557	20344.812888	21810.664795	24631.499586	25485.890095	27166.294636	28107.539037	28664.675074
8465.240931	10232.333905	16579.173807	17783.020123	18789.136728	23587.748682	23991.906713	25810.423335	27090.062454	28045.010755	28766.119622
11486.784684	14857.382483	15289.872622	16485.033789	21174.283508	22199.010270	23607.305331	25930.238110	27100.669973	28110.375393	28905.132466
9794.265469	18112.754535	15746.978482	16861.307270	21146.124287	23523.450124	23847.228494	25433.857860	27071.804074	28244.997213	28882.491502
15386.239460	15081.372542	18337.904428	17398.786771	21578.792928	21425.010277	24145.950167	25392.971203	26933.497031	27933.231276	28959.606141
12363.377965	14383.061701	17024.197487	18712.936098	20634.694416	23459.677460	24061.074642	25829.374462	27092.107218	28183.186634	28944.963652
9454.871049	15928.448543	13782.513478	19602.350279	19561.516840	21290.129562	23274.457616	25530.029465	27015.045769	27883.227481	28654.382522
8548.093782	12323.473020	18530.779895	18363.769377	19927.849286	23485.935732	23444.286905	25645.125420	26951.837155	28113.334125	28956.855824
10061.793004	16304.709237	12998.373962	17018.371334	21391.737571	21931.140660	23826.864297	25903.560244	27074.152091	28187.783622	28862.720193
14865.363671	14913.116482	13237.490548	16592.497173	20722.016202	22655.871822	24197.661241	25898.920957	27341.196199	28139.994806	28642.463125
14036.626961	18418.710492	19274.816308	17330.112238	21605.370950	23416.173035	23883.259410	25923.371413	27083.614556	28215.101258	28734.184241
14371.311219	12602.214051	19272.910097	20337.324316	21374.191645	21575.913534	23771.641273	25582.395589	27108.188471	28148.153518	28828.237466
13365.932605	17321.726956	18250.695765	16070.306624	21247.015080	21886.282874	24443.730805	25700.257912	27130.324567	28165.185936	28764.778918
12275.086787	15533.399559	17879.579206	16242.761624	20166.984189	21480.715332	24429.343937	25553.441417	27075.630953	28108.076931	28818.898919
13376.869790	14533.744708	14486.792676	18584.742480	18664.274607	21672.324172	24151.758513	25860.371036	27209.757657	28038.789876	28915.210011
7975.023871	16687.883502	14678.757973	18923.057660	22145.819507	22289.489493	24202.354259	25726.949333	27148.931656	28201.868037	28931.244875
10051.122366	13910.273796	13317.314814	19468.957447	20829.443517	22347.954915	23805.291000	25322.544736	26802.806671	27952.391867	28741.922077
14741.774123	15776.757495	17688.201936	16960.361872	19297.337623	23039.880218	23499.404387	25671.846818	27049.825623	27967.809858	28872.639549
8599.715798	11394.742946	19779.704759	16324.595235	21386.269144	22011.271551	24600.532690	25964.421817	27054.134631	28214.189385	28838.323927
13647.315580	10410.898144	15104.652224	19486.916434	19427.001891	22502.989177	24172.479881	25347.565066	26861.464857	27845.888786	28916.789904
7858.560350	14457.416366	16450.527021	18853.106264	21900.587737	22337.634260	24290.864948	25773.041386	27035.780155	28071.448876	28955.780233
8860.654512	13838.430382	16604.884300	16565.856859	21522.930603	22878.368714	24371.322709	25564.446265	27163.255713	28136.356092	28921.841767
9488.943596	10306.286083	14322.291253	16127.485747	18940.378575	22234.971465	24007.822069	25534.021748	27099.523925	28012.597829	28694.181295
15814.900968	15781.953149	17395.059505	16100.896654	21997.931984	22834.424264	23929.566800	25820.244992	27027.103123	28343.728040	28878.527616
14953.955272	13014.008525	12843.552286	15449.387427	19263.677250	23089.614035	24226.559042	25783.974694	27297.267178	28138.928583	28920.230622
10721.733997	12524.858321	18907.107538	18388.980141	22069.049514	22301.835956	24314.449186	25667.854404	27058.047498	28240.021633	28868.303025
8123.007242	13203.758138	14180.909425	17349.466597	22052.938350	22548.802876	24687.660617	25783.341145	27085.321529	28226.879639	28817.782126
11771.534641	9996.676816	15602.136147	19105.146614	22258.301137	21952.748795	23666.590941	25847.202929	27072.301642	28113.845434	28884.462895
10649.917780	12744.919151	16069.992880	16843.001722	22036.420679	23421.117942	24767.609934	26321.349646	27183.305442	28080.057714	28824.465183
11600.399632	10147.196763	16524.888626	16762.086213	21973.971578	21964.198192	24319.992359	25882.123392	27168.147029	28050.154413	28832.849983
11835.642045	16206.846858	13282.561985	18561.583122	19151.832823	22016.805427	23460.768801	25627.111953	27021.469003	28064.292298	28752.443921
10876.680523	15418.107119	17239.819102	20887.527421	21040.013334	23513.692410	23800.138455	25528.666345	27152.702293	28122.831282	28778.205899
13665.796197	14884.656700	15290.559739	18927.578403	21634.217703	23470.763719	24285.106548	25872.318420	27084.299946	28330.159509	28915.280181
10166.108258	18157.712417	16076.332131	19945.798940	20231.765530	22947.720513	23889.196315	26055.819362	27037.223346	27974.838748	28944.552485
10034.999654	18294.487153	15916.600049	17892.257335	21033.462001	23043.850989	24234.635372	25987.193912	27291.628256	28154.253263	28783.131973
14394.554442	12500.894921	16254.529767	19726.105089	21842.877813	22168.024993	24364.191335	26279.491550	27370.806108	28171.251599	28930.861669
11950.322008	18297.030862	13281.356594	17851.516987	19285.412030	22378.557813	24766.640106	25832.392733	27188.169811	28126.160976	28673.699891
8997.305814	17776.902751	17786.364879	18696.006390	20067.455428	21958.394810	24703.185709	25454.906601	26783.684532	28036.318723	28860.731643
11065.723768	17587.308658	18524.683560	17013.035868	19923.843400	22334.509496	24075.033540	25544.887145	27015.588517	28130.231521	28616.185285
11237.993045	14957.096724	19142.504917	19209.707855	18847.744578	21712.738002	24094.359334	25920.112412	27098.478655	28136.736128	28829.073124
15729.481519	17277.181416	13309.482881	19322.127549	19749.859652	23460.651375	23644.356252	25471.750425	26977.642344	28055.652520	28715.463588
14750.569885	17650.384400	19352.837900	18625.954199	21248.327412	22731.626890	23497.854137	25590.824426	27209.083680	28017.714651	28886.848442
9395.851767	13689.579291	19001.251707	16524.777802	21643.664229	21113.425615	23783.651678	25268.712077	26849.580943	27878.781152	28961.019761
11872.705680	12024.813637	15358.465438	19928.824346	19069.223259	21667.989413	24154.718137	25324.761701	26986.088754	28142.952677	28773.479106
7340.853608	17212.922121	16954.026154	16384.819355	22249.851843	21727.943768	23744.245672	26083.062142	27121.707235	28205.525120	28755.547954
16296.928568	17336.370292	18022.826413	19105.332077	19693.450136	23768.295006	24752.064412	25735.515665	27147.942329	28166.242788	28909.512381
10141.162588	15042.643765	13674.565715	20595.644853	20444.776728	23511.902941	24606.916578	25514.856743	26979.508510	27814.749197	28941.054060
10431.284405	14671.957482	19648.977483	19132.731040	22038.295864	23362.460450	23733.517005	25779.848315	26772.140217	27996.132942	28759.372496
9051.724822	11398.034116	17952.780354	17414.033715	21760.035921	23429.391976	23663.650814	25441.491891	27228.878483	28277.475404	28927.508116
16266.098599	15350.404353	17712.484022	15939.335466	20261.405688	22158.034962	23986.310227	25256.374872	27039.984566	28050.294878	28712.254872
13669.720569	14667.623386	16010.695260	16466.947195	21046.367604	22598.275838	23782.962286	25683.545277	27229.208508	28335.870805	28980.160463
11635.113408	14958.988089	16883.320843	19054.213378	22017.219595	22168.542068	24792.730838	25818.690027	27069.402708	28117.843323	29007.699179
10026.096580	16821.793759	18163.418015	16305.880868	22049.310191	23225.756383	23943.937115	25924.823160	27120.893334	28150.624044	28789.295406
9993.246091	15207.367198	13516.841955	19775.296676	19243.704582	23037.313761	24057.449907	25787.048599	27224.006658	28383.214067	28858.461828
8233.997713	18353.994836	14617.306433	15967.916796	21568.382703	21627.897510	24812.506828	26326.505716	27042.865202	28098.186403	28918.036474
15878.281246	18427.469621	18210.247417	17792.279255	21677.041206	23283.159073	24745.468887	25863.248472	27150.928529	28191.206036	28897.703202
14665.040083	18182.479935	19478.896854	16730.539303	20855.511581	21922.817470	24156.517113	25315.832166	26914.852571	28142.528536	28914.423480
15265.802836	16687.847658	19516.994250	20802.590734	19575.217753	22455.797470	23796.489720	26013.219263	27258.083467	28199.130545	28737.469952
11064.472074	15040.674997	13288.973840	17916.772678	19080.654332	23092.452617	23863.465002	25963.391377	27060.318270	28036.303841	28686.193718
14379.625475	17066.922995	19716.953180	19763.535878	19465.385405	22731.940946	24353.504158	25599.024080	27128.745758	28175.499903	28995.132331
15892.614036	14146.965299	19893.416786	17066.286750	19981.116614	23401.486035	23830.785503	25986.134771	27056.729326	28166.551368	28990.086523
14432.543691	12546.234965	13036.336175	20116.620648	19892.457503	21600.585281	23685.126632	25446.271402	27045.229938	27919.506013	28941.050995
9863.263733	14341.825928	14440.821298	16441.997208	22185.795784	22505.021385	24862.122541	25589.141018	27153.777059	28299.623706	28926.317311
13344.083753	18145.431215	15472.427578	18199.157970	19658.920097	22495.114097	24235.943672	25610.131664	27010.805043	28147.182915	28843.464900
15681.681461	13366.763735	16286.971216	16806.064327	19137.587009	22998.719009	24688.376142	25644.994797	27075.467556	28309.848683	29023.231889
11672.909409	11576.050681	14307.591034	17105.846991	21347.074466	23635.033282	24277.212948	25991.038446	27009.822189	27969.560319	28954.676250
10273.330359	12915.336060	17684.006452	18697.756298	21043.202464	21603.354651	24747.653499	25715.208188	27211.370533	28041.102158	28764.867191
15717.526485	15917.465100	17014.604685	17870.551362	19925.702997	21810.690691	24501.060792	25507.146148	26901.513613	27960.914335	28806.688284
11496.479264	12093.028867	17623.145250	19338.286323	19853.247004	23268.644483	23767.744958	25236.044452	26884.874933	28283.027257	28836.745605
7897.955097	14758.007944	13437.840487	16693.025091	19199.115629	22630.742302	23915.210014	25604.642841	27038.652965	27988.793130	28901.153597
17031.305812	16311.904179	15356.004664	20069.441204	21049.039637	22739.949071	24071.944372	25795.308797	26952.895592	28112.995563	28869.390786
8488.200725	17236.022232	17596.892563	17585.054775	21140.089103	22342.737776	24192.659007	25528.542074	26905.434249	28222.497296	28966.024237
11576.130107	16805.997172	16286.713228	19633.045006	20552.842790	23127.052038	23642.461820	25645.856345	27139.780283	28288.770904	28916.830069
9714.687508	12018.601572	15363.963509	19183.888576	19541.874506	21237.358699	23765.838481	25777.567550	26972.621517	27921.602382	28798.336657
9388.158509	11837.813065	15902.796963	20815.651620	21354.555087	22519.797708	23966.569927	25674.765649	26854.979257	28086.326642	28744.101663
10185.706833	12206.488292	16004.602563	16683.582022	21851.729381	22677.199924	24249.318334	25746.936411	27045.336545	28219.386352	28763.756672
9348.833143	14506.543564	17354.021841	19716.407150	19408.914701	21643.530733	24402.950925	26321.798215	27446.532283	28134.076078	28857.842446
16932.468867	11179.093007	19213.458370	17578.522495	19617.887422	22299.652038	23857.651745	25917.429433	27031.492007	28174.740561	28781.628193
17043.677487	14556.624401	17080.427965	17251.457106	21671.729075	23213.811342	24019.978004	25666.569711	27166.593933	28321.971437	28892.591976
16633.648529	11610.806646	13085.939021	16094.641126	18817.222865	22647.514636	23190.348008	25055.959289	26618.726352	28048.213353	28629.295099
15880.302562	10767.101067	15483.305842	15832.663655	19941.406309	23531.328089	24347.311420	25793.631320	26996.590770	28135.094300	28948.297554
7153.362042	12511.591537	14188.805195	15860.348641	21567.484275	23127.104027	23804.028369	25871.479766	27087.347458	28157.344757	28924.403987
14694.110160	10479.188570	16206.810999	20045.059826	20904.246387	21928.513551	23832.378647	25840.856822	27106.678517	28002.941536	28928.050946
7239.890326	10828.851287	18472.074603	18853.424333	20191.803624	21827.186967	23860.582657	25926.266937	27258.301263	28199.741852	28802.111576
12639.245198	12465.062757	13325.885507	16875.493791	21299.782516	22881.944589	23807.118392	25532.169380	27209.767126	28122.467322	28731.862629
15292.188032	10621.143232	13978.808018	17046.726543	20622.551039	23105.284017	24198.690485	25554.559764	26820.580203	27905.463233	28679.286045
8577.639356	18192.111467	12814.453498	21142.263453	18640.956947	22886.344743	24420.609706	26099.581371	27334.489856	28416.535281	28902.309329
10605.166933	13794.294946	13949.352225	19211.070552	19524.862576	21949.372571	24090.738126	25813.825402	27091.463159	28189.967655	28921.232195
10671.818899	16832.667321	14034.452130	16759.404749	20950.432371	21973.655519	24489.653002	25680.479102	26947.120026	28121.532263	28700.669685
16336.677819	10225.041299	14807.869466	19416.866356	19235.744815	23200.433169	23710.605963	25550.575290	27088.722768	28141.073877	28718.562165
16996.459615	14361.405412	13506.523632	18892.644502	20058.932357	22602.790174	24146.472650	25654.321193	27008.587124	28082.682904	29013.115064
8054.426208	15137.505749	15706.919393	19936.680285	18646.785513	22646.967441	24314.102181	25714.793957	27116.180231	28081.298780	28626.417318
7481.347090	15087.698296	17574.341580	19348.381300	19461.088563	22280.096418	24012.825508	25764.842507	27106.388474	28284.743962	28768.483230
14376.116254	14618.061939	16309.383935	20613.142280	19051.450967	21956.016065	24040.539435	25887.310351	27266.485218	27943.125736	28713.383857
15827.697445	13767.980227	14355.858090	18608.855792	19482.927616	23532.937658	24435.590186	25921.537672	27188.273699	28278.246015	28682.969282
7488.727752	10377.214255	15582.914008	17655.842286	20454.268279	22577.204655	24333.164666	25632.160298	26716.338407	28037.744018	28779.113530
10945.847117	12178.222959	14347.455240	16884.937506	18548.789074	21446.508351	24344.884031	25505.365951	27056.905613	28120.058107	28744.963471
10568.200460	15168.633525	19285.283038	16010.276492	20612.726305	21504.582808	23399.383344	25645.284007	26985.471762	28048.575933	28924.834242
9894.107989	12682.240435	15960.382481	20642.185162	20749.146876	21914.695381	23636.373513	25493.928437	27007.994636	28022.166013	28863.153221
15147.737293	12417.532310	14819.332162	16357.611761	21060.551382	21514.237023	24361.774675	25345.703968	26909.910117	28003.050517	28760.709153
15808.987963	16643.367763	13582.188274	21390.069355	20417.502084	21433.559566	24308.115302	25288.915555	26896.703988	28244.661704	28721.601493
13658.340028	16364.475377	15851.734255	20470.539250	21954.999011	22176.449123	24008.638172	25962.750930	27239.996599	28309.979462	28798.717036
9437.646515	10438.564837	19524.308097	17883.401806	18957.832730	23437.004738	23572.047627	25873.803921	27019.041501	28108.288495	28870.384681
15267.532221	11607.130636	13620.281245	16085.406441	21958.584026	23405.707919	23789.228668	25748.602571	26862.794345	28216.469912	28948.075915
15608.465724	17195.944739	16183.501376	16609.721262	19425.256055	23177.027163	24075.832580	25694.861800	26725.620844	28075.141747	28918.656266
14694.963877	18005.169199	14363.876556	17132.304612	21970.592328	22974.877602	23524.665170	25651.420278	27033.701495	28299.359083	28789.008588
15748.454034	17591.667029	14103.737703	17366.710425	19549.849012	21505.188913	24432.631148	25773.323312	26887.654670	28350.487432	28926.262388
16607.205658	14124.484829	14901.171802	16023.104995	18804.737125	22899.139494	24220.607665	25727.737183	27056.135105	28277.631282	28975.240336
7656.306421	14848.471175	18154.787982	19455.453219	19277.213619	23248.617453	24497.600860	25668.425173	27068.532803	27995.803344	28705.923943
7596.977718	14474.616801	13813.891706	18235.706239	19697.603271	21579.091865	24500.856129	26203.562316	26974.619751	28111.978490	28821.378397
10421.197880	10651.154322	14946.050244	20103.404049	19198.655306	21836.666562	24329.834811	25897.809451	27348.867541	28293.623302	28921.965138
12049.445241	16938.757920	14338.830958	18077.545038	20583.377002	21475.065921	23913.924146	25462.131649	27088.507679	28143.766701	28872.262215
10667.237922	12339.447360	16511.116897	16483.892275	19620.591688	22158.342542	24205.758896	25918.110733	27249.448946	28145.502582	28746.611024
10398.852999	11916.140325	13659.554355	18007.029834	18915.700825	21751.050807	24557.846491	25958.729846	27235.797977	28211.246286	28960.432622
9911.437571	15943.042856	14183.361271	18607.685083	20128.704019	21596.607955	23637.099271	25626.012272	27264.457563	28214.417648	28800.152258
16643.933149	12009.725981	16777.128392	20672.370889	19494.210967	23300.942255	24390.517604	25876.917629	27098.780697	28087.640601	28927.700000
15215.204612	18292.878669	18562.671974	18434.415468	21952.170216	21785.018636	23272.227771	25273.601883	27070.794768	28182.176411	28723.353216
13489.160701	18148.060219	16287.670953	19961.842828	20887.973467	22312.587489	24527.341319	25763.364522	26990.080948	28070.453237	28803.322931
10460.563377	14401.749641	15538.907081	17258.671502	20139.061634	21910.632700	24290.964949	25433.993257	27089.429671	28180.838171	28846.615942
11469.521408	10427.922414	16336.792001	20226.446800	19611.225521	22009.007276	24827.364888	25900.121470	27416.437818	28242.466700	28782.739333
15761.863523	15397.077357	13495.156584	18987.211766	19816.054576	23388.078601	24302.867506	26054.731137	27452.225423	28146.138079	28968.559438
9109.310756	15567.574343	15383.962867	20234.724123	21817.125432	22911.484005	23737.146385	25795.409806	26870.541832	27924.903059	28895.322522
8029.973763	16724.772334	14520.543364	19204.982641	20127.620148	22757.151811	23809.544582	26208.102361	27295.446842	28331.401049	28956.061222
12438.841893	13402.749476	15662.305571	16544.188651	21219.665054	21580.558812	24489.480493	25555.308340	27068.198882	28063.172949	28907.411199
16323.515560	14865.114405	17818.520403	17307.564551	19772.996064	22071.655882	24166.514853	25734.217954	27055.585763	28123.061448	28819.940718
15578.236835	17528.888269	13936.640492	16714.747944	18757.414862	21424.229298	23701.099431	25735.334548	26861.625749	28007.141963	28837.299186
13658.194056	17587.982831	15008.916505	18573.988692	21926.442052	22590.973789	24201.367551	25233.223991	26852.011305	27781.969957	28818.972222
13520.651583	18124.677449	16881.841145	17865.595955	19821.286618	22309.830552	24116.752112	25401.939445	26970.592048	28146.164510	28860.144768
10925.599546	11289.487188	15700.602780	16077.031307	18834.790612	21779.765896	24043.770281	25803.986580	27070.189440	28172.613900	28971.170600
7331.534847	16336.888725	16617.913205	18784.184148	21717.597250	23243.171735	24530.884231	25684.173402	26865.855827	28030.501233	28834.986583
7972.897702	11207.071113	15717.952622	18694.918130	21802.419687	23535.355609	24723.680548	25475.544747	26691.630574	27792.976109	28895.224211
15204.591025	15057.482781	13822.948428	17531.234674	19956.910385	22575.374671	23493.533554	25401.553785	26951.855379	27946.808208	28793.199052
12263.595075	17466.238784	17374.125181	16068.753404	18595.984724	23258.515200	23861.354002	25364.007482	26675.336509	27826.038411	28875.436988
13221.701815	12236.016019	13715.655999	16324.330234	19528.947245	21892.260032	24277.766020	25888.086318	27327.150874	28338.819642	28929.806253
13751.722996	13334.785965	15857.261922	16870.006675	20795.107066	21698.386543	24218.995668	25747.488829	27085.040221	28121.125470	28820.415363
10736.309131	14390.636015	13706.758472	15703.563740	22152.125970	21788.770511	23931.299463	25818.188445	27145.240510	28064.136750	28792.420557
16125.900787	15668.959579	15756.652417	19156.489290	19747.397856	23501.196737	24730.622303	25463.876740	27157.346753	28184.659566	28852.716410
9145.252267	16965.809230	18054.608611	16818.793057	19080.418822	22037.924471	24081.147307	25583.685794	26859.343130	27868.330967	28805.278814
9102.783888	10821.772900	13729.895203	16788.527864	20775.814607	21340.256997	24937.714290	25345.051471	27052.208517	28131.826489	28841.449388
9304.163932	17015.778505	14247.657032	19652.649126	21055.365954	21867.704534	24195.525018	25816.288121	27304.315301	28176.654195	28885.486841
9546.240229	12575.270019	19324.473152	16098.957194	21632.048416	22990.487379	23729.337626	25923.316954	27097.617355	28100.749566	28864.929861
7437.161047	10647.113489	14381.624676	17047.761907	18883.560481	21127.480660	24448.385984	26087.735219	27073.049944	28035.482783	28888.894716
16615.129543	13517.640780	15519.375403	17213.161684	20241.454998	22250.414603	24155.443473	25566.640434	27044.203315	28020.062593	28681.595213
8871.811116	15680.924216	17690.348952	17467.919629	21189.653255	22214.822829	24824.667402	25630.538998	26937.152031	28008.788317	28578.005783
14791.408797	16092.361406	16909.519873	19219.426192	20343.049142	22295.915655	24134.564156	25926.124227	27162.289670	28187.144347	28911.689966
16098.626462	10063.847639	14774.229751	15801.943542	21771.972657	22779.168110	24282.813266	25817.496209	26748.798990	27825.584106	28674.456479
14775.676873	17143.498544	15876.679308	19823.250661	20540.819259	22838.768833	24600.224305	25688.629238	27030.830293	28068.560133	28840.341823
9220.564066	17891.812250	18924.585380	19694.190875	19696.210401	23076.444834	24986.265943	25480.132736	27014.933686	28080.370398	28862.907468
7910.772832	15582.079559	19375.350294	20688.097182	20702.973427	22869.766880	24857.668330	26131.695788	27007.347769	28104.207144	28916.995359
17204.209045	14033.578196	19041.900731	18376.833544	20141.051118	21603.412188	24091.706492	25716.838278	27047.570600	28145.865821	28937.280203
13350.047702	11928.153381	14924.224064	20959.355323	19455.043298	22451.100470	24486.585268	26086.051870	27201.462773	28235.944388	28938.040773
9782.244791	13850.768227	14878.725359	20630.997140	19311.978613	22596.287744	23848.994759	25501.495572	27178.897101	28223.532087	28813.681249
11550.909777	15552.138250	13691.150812	16207.655784	20179.436352	22325.733572	23620.227765	25554.227700	27230.300060	28258.773429	28803.870245
12985.639224	14150.529926	18211.497438	19307.774588	19431.611342	22189.067658	24110.808786	25515.262365	27048.700528	28116.307996	28649.327391
17062.727477	16623.416289	19249.514189	19873.163524	20589.699629	21896.745126	24467.804662	25731.789342	27026.366680	28148.193760	28814.336110
11601.634828	17611.698192	16726.740079	20314.458713	19409.442482	21154.226125	23496.974481	25710.795889	26840.358816	28132.298832	28774.749879
7202.470211	11581.200865	19257.855525	18219.827363	22337.689311	23101.966683	24684.890091	25695.504924	27061.628824	28303.562758	28803.036107
8415.808641	16337.809429	14177.394637	18936.359174	20186.500528	22779.853154	23802.480343	25394.118363	27141.150984	28144.815654	28930.448825
9411.283666	14030.328266	14138.229756	16701.207936	20150.388636	21608.603849	24414.856746	25693.698933	27205.553054	28217.606435	28922.670830
8414.811117	11941.117867	15112.021046	16880.735501	20643.715289	22347.867161	24049.822124	25718.930032	27189.698696	27962.658731	28927.053421
15617.791449	18345.297546	15523.976747	18357.796579	18835.908816	21664.980066	24186.792388	25895.624466	27079.751580	28017.208852	28766.513230
16285.816436	15639.269794	14367.248385	16400.800191	21405.915438	23489.028421	24772.904079	25735.460683	27062.789382	28122.967095	28788.533709
13542.890542	14597.239267	14088.906391	17809.032377	20173.224170	23122.403358	24321.614426	26012.099005	26950.156437	28061.457405	28882.676636
14467.155422	13633.166729	16709.731288	17924.837599	20393.599024	23159.395651	24372.173687	25579.386314	27124.496425	28104.113724	28800.912363
11555.808635	10014.874035	17508.693300	19007.285929	18579.784578	21638.213240	23507.843299	25823.065840	27172.756520	28093.131225	28995.519270
11568.346192	12532.818698	14071.364994	18579.324410	19039.658389	22428.240102	24342.365077	25159.003859	26987.572868	27954.010658	28688.923929
14286.591273	10997.562206	16150.312038	20502.591856	21888.831919	21873.275543	24224.090798	25753.197336	27028.657305	27875.586988	28967.341802
13573.060664	18382.059846	13445.978032	18104.369728	19371.800132	22475.306403	24384.013316	25658.747731	27094.990592	28200.770588	28723.533595
9572.870782	16112.844668	17791.762914	20695.001525	22159.688397	23032.477874	24754.579907	25516.811627	27228.882493	27986.036978	28735.259209
8768.893799	18036.064886	18871.618754	16884.084776	22112.025799	22977.948116	24369.707591	25719.109984	27153.789371	28112.040102	28751.205470
8498.506050	10114.384263	15191.236785	20021.810937	21429.168162	23612.775193	24352.265282	25791.427731	27064.931429	28134.999079	28862.394325
8830.524012	14675.554436	14733.780674	16823.270685	19471.556157	22117.110697	23914.132568	25658.670725	27335.659592	28170.610731	28848.437404
11388.386325	11560.036410	16306.301757	16285.219438	19243.202417	23015.688410	24674.452861	25905.673651	27086.745271	28026.706093	28724.446258
12744.991588	16006.421055	18796.158648	18679.359315	18820.736528	21724.817267	24181.739749	25395.907033	26980.333287	28037.515137	28939.790766
14055.067564	16179.918046	15847.614641	20069.287165	20799.052188	21402.226191	23157.138701	25673.082461	26999.457559	27910.675406	28872.116026
11693.017107	13533.471636	18439.067883	16904.636221	20411.137505	21596.973435	23953.965913	25649.733522	27057.574232	27988.863590	28797.442414
9637.274121	10020.392400	13484.130688	20491.906697	19234.671117	23232.997322	24287.354169	26021.355059	27289.834043	28363.456965	28878.204923
10659.402668	15357.800111	13707.653911	19523.233156	20528.710416	21688.107117	23544.668917	25755.998567	26865.529224	27916.798132	28918.723686
10971.986603	15831.910690	14155.049815	16915.069658	21528.643507	23214.262436	24281.889594	25879.653794	27145.366628	28346.101805	28912.758955
14546.205579	11071.348727	16047.618697	19680.534937	20581.152307	23291.009678	23682.895986	25990.044061	26925.232780	28067.798444	28849.051838
9226.508238	16140.437378	13507.901075	17643.023892	21166.741238	22297.194753	23731.517560	25406.742916	27084.089273	28246.247758	28708.734255
8582.426554	14362.207630	13775.874989	18230.776531	20096.138675	21580.126688	24294.293607	26006.234628	27257.294655	28133.569707	28888.033988
9025.044988	15885.708428	13611.948779	17528.944111	21898.997629	22419.300807	23645.932619	25726.577692	27007.910815	28076.051828	28710.228267
16520.923710	18083.291592	17612.447142	18375.743485	21383.899189	21583.020835	23818.270405	25490.878402	27053.569506	28253.588138	28914.649787
10157.399499	16421.003479	18121.116076	17406.791243	19421.418221	22206.579917	23664.183080	25808.821753	26906.510605	28000.397457	28925.527597
9514.136091	16349.554179	16495.476243	16148.860703	19337.519603	22743.097280	23743.168744	25546.939730	27053.165148	28104.205529	28956.052320
15294.662887	16453.357984	17902.356251	18065.787013	19320.174980	23584.428762	24090.983420	25880.381102	26878.931096	27993.752712	28825.064105
13455.971670	13734.858378	17264.745274	16065.305311	19138.826771	21656.130667	24197.718288	25410.053616	27013.830395	28165.226946	28703.624168
14210.847766	11252.313616	18979.105489	18400.834121	20139.508313	21455.648154	23874.689185	25871.376486	27072.334779	28270.974395	28944.252508
10271.250981	13366.785876	14431.802851	16774.380233	19904.594444	21087.941343	23715.456978	25702.251582	27213.346948	28069.543539	28855.240517
16184.314273	14740.531651	17999.601264	18128.801934	20750.741350	21726.333787	24309.038223	25546.218140	27014.633347	28193.623524	28921.984452
10040.022613	10941.372032	18526.845235	16375.966386	21643.610211	22746.263857	23775.768041	25654.015892	27068.425116	28140.289193	28913.820738
8891.961366	13575.051492	17435.958144	16887.369637	18894.736897	21225.899175	23688.591058	25777.437952	27058.242721	28023.807504	28668.098636
11504.607103	17207.683102	14516.730088	18060.384226	19975.291344	22524.742663	24788.368452	25677.768928	26981.744585	27989.468070	28692.459320
7504.153364	15391.911857	19276.806277	16649.406313	19282.943497	22919.901096	24526.857390	25592.286504	27063.070771	28253.063823	28870.135546
11735.274154	17545.711716	17099.439459	20132.726677	21043.417698	22729.445512	24121.944123	25603.713009	26927.070636	28149.788180	28881.884546
7210.998733	18016.746609	14317.231502	19765.308313	19653.134967	21498.666809	24448.058974	25658.451174	27237.446849	27856.046592	28753.705401
17019.611826	17502.887299	18031.732037	18502.596136	21981.572880	23384.084317	23128.410000	25284.866837	26906.946544	28204.113701	28953.708690
10860.717736	17625.525433	14790.061168	16219.704700	19946.067428	21717.035654	24519.884268	25879.053965	27287.100984	28389.614133	28956.361591
15573.484501	17420.454134	19119.670590	18905.133375	20723.745296	21435.002036	23753.715026	25672.932266	26847.274747	28050.339248	28754.957305
15904.324801	13364.037200	17796.200416	19834.783289	20140.414567	21972.030675	23782.854692	25822.791975	26964.133201	27858.487600	28641.875340
14586.623534	13200.613180	18273.080545	18746.901973	19544.330283	22238.642684	23937.380109	25247.382712	27028.847647	28191.258617	28940.296068
11380.500707	16610.785160	15768.698000	19478.526187	21258.713841	22146.329538	24130.387603	25832.550003	26852.669958	28258.711254	28963.627893
11481.602004	11954.430145	13872.211856	19898.040157	19892.174338	21748.311512	24791.899603	26087.157647	27016.748154	28069.194128	28790.583455
8630.367788	11025.660236	15094.837634	16867.573523	22194.241478	22712.677096	24040.154771	25859.474013	27063.621171	28171.578715	28748.662387
9853.655062	12905.554976	19050.197220	18037.270807	18711.786779	21419.992655	24049.493795	25472.717565	26940.302573	28015.150823	28685.828112
10193.553106	11127.641378	13936.304917	17945.707772	21486.451811	22417.105048	23854.173198	25902.480561	27123.984185	28053.723335	28867.361016
15640.073018	14658.077728	17315.888220	16133.412669	21338.514690	22810.992398	23993.190274	25514.961301	27088.048411	28033.677514	28910.380369
13495.045400	11018.072125	13518.922365	19700.677466	18958.391720	23464.456519	24546.529581	25714.120404	27166.573527	28189.049380	28868.063528
8840.234461	10759.002385	13507.857679	17792.515370	19077.117777	21202.144815	23967.895175	25535.015658	27098.318139	28059.119852	28887.587112
11162.460536	17463.456433	18089.662315	16241.774172	22264.768441	22623.842966	24815.567083	25705.481264	27088.523823	28202.551163	28847.374930
13561.369769	16245.655629	13254.050006	20656.840324	20695.659993	21594.042237	24830.322224	25429.567474	26777.517758	27837.258623	28926.674707
8262.427722	14244.018089	13358.554552	20713.484069	21052.053779	22223.136325	24382.544285	25922.599035	27193.290299	28006.046981	28897.168887
7102.403608	14195.224152	14976.967572	17247.251943	21032.611238	21495.245043	23851.295528	25405.277124	26887.285379	27995.764914	28829.460363
7990.327849	17388.555026	16837.652995	19826.481626	21431.178750	23706.645939	23429.229993	25527.758799	27028.911302	28133.874578	28967.218226
11013.418357	14205.869267	16473.757900	17657.050011	19930.088202	23661.430822	23973.473443	25694.368652	27103.290121	27965.339967	28858.482053
10080.891277	15113.791100	18607.362665	16949.973568	20347.215467	22825.165993	23735.974670	25478.002047	26984.483032	28200.657626	28717.215980
15684.476951	16258.870136	12994.959003	18493.046866	19692.954152	22823.608457	24578.461494	25574.526009	27018.810438	28165.410340	28731.526449
8783.132737	15899.905286	15051.713297	18730.314558	19332.388217	21203.522766	24019.365273	25657.593122	27021.698986	28249.720167	28813.462452
9338.237637	12326.730242	18070.587329	17560.483484	20008.259764	21441.561428	23569.864271	25810.669670	26960.883014	28005.161136	28697.101572
9754.063319	14481.273720	15365.831675	16351.413905	19395.758627	21900.704465	23748.299734	25637.856900	27197.390355	28387.295287	28966.611683
12739.342901	14276.644235	16898.087979	20474.512529	20141.297114	22527.582562	24136.729165	25932.455252	26901.919268	27858.369637	28965.411266
7918.740154	13335.054829	16091.929024	20345.587581	20916.700813	22431.698915	23868.791449	26174.994411	27150.819939	28097.267626	28963.026258
15434.940695	9982.085445	14741.823404	17715.780473	20617.520346	22329.538359	24248.936516	25568.677526	26949.200135	27933.536255	28584.671404
7266.882793	17270.569167	18533.536546	17901.333417	18895.830538	21756.588188	23811.644570	25917.058148	27002.562743	28188.459158	28931.527631
15114.013768	10989.167384	14320.629138	16742.013604	20188.608515	23167.586655	23849.856127	26031.270123	27236.468102	28387.382067	28906.130664
14359.594014	11236.926964	14787.159245	18299.721787	20979.799603	22581.292029	23503.833629	25944.509673	27048.624168	28059.531401	28870.061900
15450.677580	11538.075104	19559.464798	16660.270319	22347.074784	22537.801921	24493.843158	25283.423798	27156.380174	28027.016148	28620.528678
11107.337070	11308.321220	16996.864797	19101.757471	20389.743675	22618.642303	24459.647238	25864.403906	26750.500331	28016.545686	28837.566637
10781.994156	16084.878029	15878.362521	19083.253246	20624.339380	23375.229052	23728.471395	25633.676622	27281.924678	28332.015833	28926.355004
8363.602830	11736.898790	12941.043579	19794.944473	19859.740918	23273.293342	23726.930894	25539.479365	26926.197567	28208.682925	28784.904156
9289.350305	14967.500347	13439.691195	19259.671522	18906.082677	22957.884464	24441.122045	25733.060886	26948.407332	28171.593470	28949.802135
16259.458777	12591.365565	14605.855737	16417.971657	20908.297829	22867.244920	24831.218075	25654.093644	27130.800306	28156.414482	28811.600961
14779.014735	10725.241643	18852.746336	20757.471627	21062.307098	22723.825161	24206.423010	25888.107599	27045.356105	28217.282634	28915.983045
9042.381261	10889.074998	19424.132287	20494.356354	22013.994373	23344.009415	23938.873152	25814.310161	27099.293990	28248.206960	28950.582127
14902.259019	13724.679249	13822.580688	17895.856368	19218.213559	21918.022366	23976.566205	25363.344252	26939.540392	28018.807624	28685.126061
13385.412142	17107.031872	17878.144880	16219.758073	21599.312551	22773.016485	23628.061869	25368.914993	26968.730851	28115.268621	28924.954976
17025.646540	17029.511334	18112.958825	18928.556873	20740.812345	22353.891215	24828.549584	25807.140713	27005.874546	28309.819484	28903.613972
10530.136059	10904.211711	19331.270350	18569.847518	22411.927675	21492.275583	23382.030162	25526.752981	26937.809698	28261.307382	28943.861682
9835.623525	18205.746324	16535.382905	18845.727062	19734.323100	21829.243165	23890.095064	25808.568231	27283.567147	27989.305138	28849.032168
12965.931036	12165.038452	19636.916303	20455.870426	22444.482823	21514.143597	23899.814633	26032.039909	27086.850214	28352.760625	28900.113047
7664.127501	11230.046342	13946.779722	17412.069129	22121.087204	23484.983395	24838.428811	25789.914022	26850.758038	28130.684110	28810.680049
13694.666269	17491.434698	18296.893968	17645.940722	19015.214623	22170.718163	23454.087619	25369.963139	26821.124838	27974.760514	28661.520373
14689.029798	13902.334453	15257.767473	20336.340548	21237.226953	22554.540854	23175.890115	25800.586041	26734.364044	28080.036568	28949.483894
12973.656481	11863.620459	18508.087816	17416.718579	18482.634259	22553.237104	24131.752804	25232.691671	26911.460421	28142.373987	28815.909751
12655.045201	17365.752974	19454.666193	19873.040057	20552.481664	21560.396613	24278.612558	25710.864411	27219.461286	28304.710178	28893.787003
9107.163528	18288.859917	14908.458749	17679.375072	19607.767337	22997.480441	23883.701560	25411.767989	26938.813119	28069.879432	28796.676425
10771.778767	16250.645117	13496.576713	16204.336398	20681.575746	21882.306662	23478.203627	25981.681391	26935.299402	28032.501027	28975.951038
16317.942359	12575.350839	19690.923495	16509.955247	19830.082440	21850.268286	24737.318032	26014.210582	27102.146888	28062.791308	28802.636345
15908.027908	13506.026624	17106.907483	16313.340694	21374.843025	22270.090719	23930.971411	26099.781224	27439.648098	28069.633194	28790.010528
10908.303619	12065.762716	15231.391317	19798.523439	18737.455112	22620.437069	24111.371381	25854.387477	27226.464625	28211.596894	28841.419694
15111.713578	15412.345246	14023.653015	17201.862578	22207.339425	23289.314972	24885.526236	25681.093675	27105.825297	28303.052161	28819.593206
7622.429542	10965.721747	14794.012138	17458.901919	21675.977197	21651.751942	23959.706253	25633.173207	27069.698209	28208.484645	28853.379400
10841.793603	10328.817492	16993.432978	17418.981443	19357.474044	23347.377557	23640.752512	25635.250605	26969.672478	28287.732820	28881.494511
16905.893865	14518.742671	19786.644976	16476.277377	20547.030000	22025.973094	23694.297385	25734.276861	27066.431234	28078.342252	28739.099011
10854.313516	18218.799365	16197.866908	16406.634121	20665.786105	21807.722879	24481.669487	25843.428540	26977.601657	28100.245338	28836.248473
14257.535345	15351.306847	18939.686004	19552.022110	19167.428413	22422.182546	24533.310847	25714.069075	27020.597590	28202.070705	28758.177933
13998.739699	11288.316775	14446.145648	20177.349029	19495.901957	21876.003689	24747.200224	25317.456308	26995.527231	27830.210644	28937.281010
12024.738982	15370.396572	15214.274479	16549.415712	20684.239955	23289.693372	23678.116386	25576.427985	27064.939848	28150.143591	28830.032411
7204.722956	17946.533681	19769.628975	20731.512496	18932.830632	21759.794070	24162.174924	25465.021479	26929.688704	28019.706899	28708.211260
10165.208954	13340.244559	15009.784481	20940.779138	19643.576050	22980.238166	24019.038874	25637.702606	27197.386372	28207.849485	28845.600355
8006.704202	17914.541454	18197.672251	20479.074322	19197.248395	23272.918631	24351.372240	25967.853481	27184.145128	28233.693268	28879.995927
7320.490961	11492.579626	18355.820803	20068.831877	18969.954231	21791.873732	24434.550442	25758.399350	27049.924425	28151.770621	28970.630004
15876.179036	16286.109673	19463.168937	18198.248612	21167.779383	22712.978853	23978.352785	25814.189387	27031.898459	28136.334372	28831.682168
12095.527219	14017.643089	13921.189463	18188.975697	19674.113491	21285.123276	23689.451449	25627.860232	27287.661931	28172.024586	29005.151958
14336.386651	10446.430043	16574.048790	16801.013879	21029.355243	22920.925916	24761.652287	25968.970226	27432.786005	28135.020519	28864.706158
12441.554650	10423.608995	15937.241126	20487.052637	18855.168962	23208.496670	23298.881087	25530.755538	27069.006604	28238.427830	28782.413145
10473.043068	11561.761766	14312.277201	15615.702700	21696.886528	23296.905744	23959.057502	25744.544374	26935.303397	28109.071271	28917.074231
13750.496385	17073.021080	15879.635409	20851.925902	22080.019237	22748.773292	24715.375147	25640.051977	26897.084891	27972.124162	28926.722242
15798.446852	15999.280551	18731.924060	18311.787898	18615.739936	21272.883517	23263.436371	25520.061398	27019.177182	27985.710398	28862.994956
9995.879833	17273.732070	16558.426289	17573.997501	19588.020786	22121.827577	23850.801695	25820.674724	27146.977995	28281.249833	28712.110811
7428.164903	12742.958986	19094.480266	20766.801652	19931.138009	22681.051084	24383.195746	25798.105891	26959.865842	28059.444351	28918.104073
11684.587162	12025.899083	17743.105328	18154.017231	19799.876782	23287.430166	23542.468753	25866.256183	26967.107184	27916.744853	28650.073987
8684.322279	12574.939533	19166.150893	16170.137474	20556.769771	23611.441292	23899.335942	25798.136632	27002.075251	28192.257842	28761.599212
14055.953839	11143.264165	17080.506093	17616.139302	20984.741940	23107.125552	24266.132618	26095.818491	27150.059115	28300.047833	28887.480056
10130.000453	12439.763943	17357.184315	17200.547530	19375.630372	22730.414544	24456.790128	26110.548886	27235.569852	28064.328461	28829.743327
13783.782159	12752.214022	13194.631746	17004.269777	21416.340179	22925.103127	24737.095039	25550.422313	26852.091034	28020.148402	28879.939344
7317.433801	13353.740873	14848.970615	20146.878147	21485.552879	21198.834310	23607.174700	25504.261835	26991.391084	27961.823491	28866.575217
11461.129524	11585.797011	14437.130134	16285.749905	19500.232850	22866.064299	24780.412967	25702.711402	27067.167782	28136.528630	28891.763073
10657.589752	13429.299252	14275.139697	20731.669876	18861.810379	21311.049672	23772.153655	25945.580129	27101.611479	28164.915079	28848.684658
10403.497387	17271.845032	16549.226724	17290.546324	22119.853418	23473.353812	24685.560209	25810.556845	27074.628028	27904.906330	28677.044361
16219.565430	10181.367621	16914.131512	16974.394262	19130.531489	22074.242525	23912.672434	25556.281474	26735.966577	28087.090436	28711.175831
8261.070204	13643.790994	17478.312084	16719.399786	21498.988623	21975.773634	24069.307931	25741.350727	27038.047019	28104.962461	28743.273390
15025.429479	13494.031431	19457.411729	19114.546044	21944.961875	21596.250501	23995.693399	25755.863459	27288.861968	28230.100787	28771.226197
14473.694909	16122.873665	17434.314050	18878.591680	18991.296963	22600.524560	23647.782258	25397.107946	27104.631242	28170.631126	28845.899910
16158.219650	10251.344205	18089.361849	17645.667254	19969.914951	23056.666256	23629.003524	25438.805377	26795.307494	27953.691465	28810.909892
14867.410414	10764.201395	13601.674319	18037.013074	20261.882135	22376.243086	24521.152350	25654.007041	26943.392632	28067.010508	28997.615620
11571.251945	14746.800545	18113.639219	19469.568956	20812.937171	22749.796806	23652.478168	25655.293379	26874.680383	28044.163243	28919.023612
11701.106378	14706.939306	17584.346418	16585.168322	19171.530213	21923.122211	23664.639088	25591.409640	27185.243246	28057.582423	28813.356572
12182.283109	17520.584713	18947.675730	19086.213548	19135.931279	21702.522206	23661.553194	25766.795502	26964.785733	27966.365673	28820.534759
9450.774371	11909.360691	15928.120197	20422.513727	21898.065418	22632.218699	23632.812339	26172.458551	27081.500501	28048.880089	28930.218068
12774.043345	12603.202316	18930.440772	18263.097121	20147.852348	23513.875676	23983.532150	25623.110415	26917.715985	27944.302199	28820.092381
7251.742539	18347.949264	13259.919456	19150.882474	20462.802648	21791.428361	23668.165147	25509.905263	27137.344940	28281.386479	28758.175861
15768.529416	12935.514783	16412.647465	17736.496775	21859.379271	21690.399688	23802.621714	25427.455490	26993.309888	28018.454319	28842.233110
13467.070656	15315.952083	19664.809823	20041.466316	19177.443653	21470.281863	24978.245305	25591.771945	26907.157918	27997.380386	28865.477980
9540.984769	14604.677717	17307.031674	16806.681260	20218.244498	23554.065739	24757.426039	25668.819359	27020.822569	28154.636451	28700.915794
12796.366868	17002.413899	13933.357705	19164.753720	20600.060181	22636.689916	23576.225464	26294.032765	27113.541504	28267.374578	29033.288198
16593.058214	14262.294786	14758.031754	17086.653445	19437.591466	21498.079454	23839.649301	25907.732317	27161.169948	28102.500454	28995.516449
15731.175492	15698.201539	14498.799397	18226.645582	22101.648560	23337.590558	24452.503452	25851.690006	27095.507088	28187.191011	28736.962558
14859.956031	10641.426747	14993.903976	19399.419458	20384.738737	21875.857484	23896.504495	26131.480237	27152.861258	28246.195971	28728.241126
9779.746033	10689.713727	17035.056537	19591.294079	18532.190231	21077.415891	23770.466581	25607.058984	26956.585307	28161.639317	28964.831513
17033.268988	10586.868438	14293.033012	18359.192320	19458.089895	22931.479270	24633.355084	25736.441338	27143.351451	28131.058039	28906.863776
7526.904355	16898.915054	14683.951594	16799.119052	19877.849510	23302.317128	23997.084310	26175.605005	27333.975999	28373.743649	28725.521421
13244.396932	15907.213242	19058.695119	16788.159044	21776.414612	22372.759713	23628.507675	25711.290251	27047.530534	27975.278419	28774.126590
7168.721761	10555.165721	19089.842479	16565.359992	22186.875993	21981.013988	24159.280353	25607.518938	27024.890984	28069.200390	28781.980697
13584.611811	17804.582863	13323.219985	19555.409601	21814.413289	22979.488123	24193.027355	25993.393435	26877.238960	28147.300819	28837.498143
8294.334461	10807.893390	14075.691708	17938.910618	19906.731566	22876.490863	24207.425527	25659.896647	27194.287457	28187.991472	28930.937377
10375.699955	15659.411231	18020.501401	19212.689738	20260.067648	23231.400006	24600.714494	25970.774962	26899.148618	28054.688888	28708.163013
9916.876774	17205.733124	18232.830297	17089.957291	19240.874894	22137.947245	24294.281809	25765.194338	27155.038175	28308.882527	28859.281772
14958.523282	10760.538710	14049.294824	17149.959037	19619.616853	22938.237078	24961.306661	26362.667494	27048.229068	28105.188244	28687.738518
15820.935984	13304.129446	17229.763640	16674.013121	19498.986674	22679.880636	23503.672156	25298.452327	26861.087916	27864.716905	28900.060790
11187.096073	14519.246402	19010.389227	16534.543018	21696.690861	22523.190816	25047.893217	25809.576790	27286.734730	28290.308317	28781.299666
8079.832407	10374.611408	13833.007832	19499.960423	21275.322097	21289.931225	23707.191537	25707.356995	27039.479928	28146.379101	28762.479478
16476.260574	16959.547106	17507.044006	17894.362434	20648.599985	23398.421670	24717.891758	25802.457150	27193.644709	28292.884277	28766.658294
17071.730297	12138.519205	13846.911281	19995.549947	20755.327505	21849.466099	24946.389404	25894.993141	27318.414592	28304.248403	28950.092529
16398.435403	12578.537627	15886.532619	17002.240001	22131.420224	21499.193777	24785.118300	25828.731431	27254.062304	28120.406938	28874.655296
14355.827207	11060.666404	19141.674005	18487.423730	18884.455333	22489.545017	24197.204176	25436.974281	27264.445918	28179.093778	28736.638666
7900.283929	14020.741420	19027.344805	16053.295102	21230.056609	22433.705677	23618.802610	25742.963257	27037.927594	28305.794244	28945.143416
15919.996136	16708.094301	15777.577254	21247.078192	19435.332002	22474.650940	24173.006204	26110.246631	27119.819511	28173.038187	28898.533744
9937.202911	12577.711838	15116.226150	18705.111403	19553.110689	22384.011608	24724.884474	25516.051588	27102.498846	28163.873750	28759.231620
10013.582009	14372.181588	19571.329392	20445.227837	20519.751291	22476.511044	24003.500596	25851.651725	27024.937123	28165.676939	28944.563624
14811.088109	17546.460675	18688.897492	18022.014135	20318.973254	21666.182989	24657.283352	26212.377149	27213.508369	28170.159723	28697.357297
14642.324576	14583.387265	16537.187531	18050.993700	21220.456247	22364.270385	23873.211431	25792.871087	27093.696294	28244.388322	28913.973357
9650.483711	13580.902012	19350.863220	17196.006144	19666.934770	21937.584493	24303.761434	25847.929110	26840.863053	27871.868651	28845.346537
10109.640565	12103.040118	18662.307633	16450.294104	21331.918398	22502.427471	24048.275938	25756.618252	27390.825680	28263.963705	28854.333882
14171.286892	17600.396630	14252.656495	19352.946909	22447.977112	21781.719726	23867.766270	25755.512525	27101.267325	28178.415321	28979.805965
13455.080173	14099.496456	13423.207720	17652.335198	19734.518857	23206.994692	24207.638443	25890.105355	27290.114659	28089.910084	28912.426436
12562.946784	15981.458056	14652.102016	18764.305633	19979.622036	22936.681612	23853.252918	25729.334340	27077.270723	28025.618856	28906.300583
13794.602891	10680.124297	15691.315369	16305.750002	20126.765496	22462.214921	24377.002168	25773.915625	27280.117402	28286.021841	28838.479913
8574.661702	12915.466345	18014.484846	18641.886823	19779.172995	22322.075805	23634.137364	25888.394795	26896.921365	27865.130733	28762.583337
14870.326823	16905.717024	13428.997301	18668.491041	19171.953080	23472.523417	23689.744970	25805.337658	27090.346789	28116.386948	28734.176627
14260.492295	10312.890282	18795.088714	17825.133388	21724.270679	23329.177544	23669.464613	25947.413805	27140.254439	28051.861442	28981.418717
8231.764187	15205.521725	17564.365158	18469.429817	19348.498266	21744.099051	24095.161701	25444.605073	26995.034804	28085.866264	28628.163137
11533.448369	17268.528066	12948.642366	19179.943597	21471.584493	23135.992806	24373.978339	25284.019351	26856.894055	28082.209587	28943.873415
13931.201396	15486.110300	18632.614027	16940.103102	21227.622346	22700.979972	23572.195729	25711.846120	26915.108999	28040.309340	28708.688008
11275.294300	15009.014084	14901.227343	16221.083917	19139.385796	22392.286604	24710.114118	26205.933239	27187.487059	28059.728377	28798.640877
13932.666671	17274.033524	14480.170818	17620.619669	19426.081803	21993.376473	24149.524484	25599.477377	27028.777613	28179.585626	28875.212424
10710.336511	10777.180214	14107.056250	18659.391512	22067.592061	21424.875522	23770.662281	25264.090582	26922.199637	27918.933289	28871.214496
16170.048278	12754.338649	15377.378224	17695.586142	20125.648736	22060.970201	24186.000768	25998.984773	27097.080571	28175.768908	28734.447989
13067.175915	11427.277039	17398.699157	21082.219071	20101.899007	21656.399604	24024.223915	25593.134042	27208.639388	28084.724308	28885.009419
11694.927270	15014.393559	15169.588474	20082.182645	21175.745377	21677.644684	24550.302796	25657.820507	27231.715253	28234.296116	28880.479415
9534.346210	12138.092197	19629.923113	17453.914139	19293.677908	21843.325909	25051.084621	25824.450976	27266.043924	28314.307795	29025.630197
11886.678719	10054.048961	15256.701370	20599.836421	19256.007836	22955.891855	23607.922635	25343.933405	27021.618749	28265.941869	28982.542972
14754.346410	18162.102260	16417.696052	18088.972493	20229.713720	22266.392277	24055.504062	25260.279005	26894.721488	28122.201666	28695.012776
14304.624239	11792.533800	15765.194570	15701.402619	21825.035842	22911.374029	24255.552395	25850.380954	27185.593808	28125.747397	29045.609684
16509.182272	16411.871370	19335.484996	16181.810368	20796.511170	22320.805832	24028.554877	25833.434948	27033.422556	28116.426513	28701.864987
14264.163447	16177.645874	15470.972861	18702.031269	22415.898515	23417.255319	23646.619038	25462.913465	27042.879870	28150.146870	28926.270893
9439.681227	10527.286324	17393.689274	17145.875296	22460.171448	22042.618178	23873.392455	25704.913317	27190.902543	28107.086666	28893.178483
10121.380140	15794.710159	14110.138823	19983.193932	18982.381279	21872.905957	24166.056905	26211.324142	27153.448816	28023.514769	28879.112594
16902.721651	12927.712472	13203.163452	19480.830305	19736.412108	23447.599389	24925.089072	26171.239057	26995.881971	28123.122058	28897.295551
11157.583432	12218.255998	15560.298165	16348.369291	19080.282030	22762.007088	24827.677642	25691.055495	26878.387353	28278.254622	28741.780066
10169.642012	17352.472377	17883.092893	20659.508968	20086.539619	21443.159874	24747.337460	25340.339727	26992.037642	27966.448543	28967.914669
7376.869725	17681.127118	13855.994550	20148.151541	19074.009342	23396.679689	24136.085888	26138.523793	27044.693234	28246.145717	28845.043692
11649.024225	15286.059396	16685.949304	17186.617139	18705.976952	22373.283836	23555.743896	25664.030876	27085.780961	28096.578762	28627.034758
8594.873837	17604.082011	17207.629406	16131.463252	21049.540137	22180.964013	24214.873660	25272.935410	26784.883361	28153.504547	28962.038110
14327.662055	11172.392508	13594.715069	19896.150305	21596.616308	22977.360342	24787.328442	25912.290078	26968.494904	28123.640759	28926.736787
14719.417388	11015.140242	16631.298478	19751.589137	21254.967992	21447.859417	24325.705751	25747.775396	27026.265018	28124.101649	28900.505495
7772.902503	13928.034620	12971.626220	20791.456222	19013.890443	22380.241496	23974.393587	25875.069527	27023.255644	28082.430846	28921.658935
12105.215171	17099.800359	18184.643131	20166.669706	21371.053608	22385.470744	24408.149858	25885.113575	26859.752587	27965.490083	28940.154350
8669.511572	11490.050031	15599.284923	18228.497276	22453.562766	22155.319496	23932.134157	26248.701068	27239.474098	28363.798158	28922.092889
13571.940730	12417.275703	16624.426737	17666.979820	21419.004506	21254.184507	23787.815952	25581.306451	27183.544898	28140.287921	28786.845512
11492.683035	13044.823359	14526.978830	20830.479387	20068.754347	22429.030020	24872.886956	25638.298623	27008.595969	28212.360132	28792.180326
16473.078357	14341.565561	18440.505176	18706.064019	19497.625499	23303.701466	24391.020288	25545.406974	27095.031534	28127.935239	28925.425691
15030.088580	17623.132682	13917.071862	19789.652615	20272.096982	22617.236514	23884.924244	25672.899496	27035.189452	27992.183904	28854.115229
16810.485640	15339.814009	14721.281197	17287.390320	20963.368545	21421.310395	23542.655381	25642.921703	26837.436464	28059.811597	28569.910693
9891.216944	16464.989451	15733.113168	18268.454125	19460.428365	23313.253929	23810.357116	25644.224884	27142.815471	28167.319048	28945.077829
7170.473054	14675.397887	14077.426696	18592.846439	19470.695601	22549.537684	23114.770544	25723.435976	27020.620874	28265.155984	28821.506978
17079.993638	11197.898540	13255.236172	19647.324563	19809.833958	22221.067887	23613.304223	25757.416440	27226.937753	28101.524092	28945.639315
11796.309489	18014.765688	17748.142684	17106.762485	19133.125348	21743.151247	23607.890402	25563.606028	26999.849913	28244.866523	28785.875508
10758.769180	17375.061135	18188.445782	17682.599614	19525.337321	21375.648626	23671.542016	25656.924265	26978.711524	28038.518769	28659.309385
12650.078516	13151.916138	19149.474216	18079.603192	18909.917206	22443.645584	24507.638360	25388.530506	26824.110797	27916.779315	28854.860383
14056.527514	18340.801450	16013.413067	18623.661142	18926.554937	22156.622979	24628.842979	25708.883694	27005.679008	28093.247989	28912.606514
7302.758265	13425.062656	14256.214125	20773.479116	18872.421403	22769.027638	24051.939843	25967.223766	26969.845605	28138.048570	28938.280290
9495.420399	16457.012739	16235.426494	16042.494502	20736.444453	21628.812776	24054.707370	26226.796528	27185.694778	28226.612701	28941.982739
11647.678700	13495.010561	14673.673210	19321.218331	22090.990430	21976.679180	24510.597637	25283.717239	26934.069705	28220.336139	28728.935373
15985.565281	16722.466115	16230.986486	20894.070473	19331.775017	22840.168768	23943.219986	26125.595303	27037.409854	28052.645929	28986.293730
7821.657572	10990.599244	14462.996929	18992.191425	20513.003603	22394.849496	23924.986242	25644.621783	27122.268712	28167.493489	28944.359899
8856.637613	14375.159860	18994.358276	17270.558642	22223.510715	23097.919716	23657.096319	25822.612585	27077.928164	28167.314057	28625.257083
14426.675143	14607.494506	17318.985826	16587.721376	18999.175730	22854.543564	23977.130549	25415.026725	26979.389075	27892.201369	28857.377454
9745.149158	16775.729397	14482.240919	16605.520482	19075.980169	22855.903211	24150.462611	25715.600022	26808.169290	28053.092447	28719.212150
15252.059708	16955.864816	18302.822052	18384.110783	20038.854852	21827.901222	23981.927365	25945.945690	27341.266138	28200.299551	28922.931593
9525.014851	16524.378844	13398.253085	19221.526527	20923.561382	21517.494175	23611.003898	26016.304251	27031.223254	28074.590619	28819.651218
12214.958174	13791.724269	16306.184306	17671.664433	20630.336156	23439.100045	24008.030290	25941.722889	26987.716953	28010.943129	28720.978081
7464.535902	17167.350074	16052.801568	18278.677289	18808.005089	21528.287801	24025.829118	25915.492751	27185.595832	28197.936749	28894.851487
14409.087564	15133.275928	18485.562044	19256.098051	22089.312607	23976.100873	24105.559306	26040.169980	27054.271655	27921.131383	28717.584747
9903.585431	16254.179147	13693.591486	20658.917975	19660.559807	23290.065330	23844.473153	25614.184179	27110.890964	28093.882334	28968.966888
8850.514396	14963.054565	19220.649155	20700.811957	19172.449496	22658.526175	24882.826399	25855.142104	27265.497433	28053.234049	28928.138016
16213.649012	13227.783651	17895.461154	18506.193143	19483.554650	23060.679237	23738.438193	25188.664254	26951.092131	28013.785323	28844.099051
13517.128474	14416.551655	18662.388524	16786.310188	21064.236158	22958.395926	23875.842065	25840.555167	27246.145664	28409.507565	28979.058731
14704.596070	13283.210972	19285.252742	18971.372432	19144.626812	22099.933374	24189.317389	25909.816649	26949.504778	27851.413991	28737.020779
15799.611151	13163.574044	14059.761114	16989.609295	21397.630241	21419.365073	23565.284824	25848.456042	26949.443146	27985.478331	29001.855204
9153.696679	17133.645860	19440.837200	16532.185282	20444.988793	22215.869505	24892.478499	25764.217798	27192.493010	28167.206502	28864.656163
16200.819012	14463.767547	13087.072315	19704.380817	21371.113569	21745.732039	23942.673973	25902.117980	27256.585406	28110.745557	28634.723690
15655.304615	18195.402765	19001.960008	17220.444895	20585.402610	22076.895744	23607.867408	25798.218115	27237.827702	28197.751404	28785.747803
8859.701797	18052.448781	15667.409672	18057.237660	21437.525342	21823.643504	23740.162117	25351.415150	27058.589538	28234.018984	28935.350353
11693.031292	18354.619726	17093.775444	19521.822941	21462.700771	21627.698274	24392.067838	25707.816249	26998.578502	28232.380095	28953.182204
8701.509315	10536.104321	14344.342905	17160.092713	20448.784067	23169.217206	24102.914130	25577.448349	26862.645893	28085.909641	28675.385795
7384.847666	16260.494292	19666.742542	17416.051928	19993.416580	23649.237100	24482.830972	25974.502527	27166.256283	28174.578545	28881.431066
14108.046091	13796.285835	14549.198525	17642.192244	19655.029431	22555.893508	23389.691530	25688.943457	27124.166040	28172.746679	28904.284645
8307.051707	13345.075929	19159.613728	20372.842606	21737.242263	21428.861541	23710.895915	25759.915856	26985.274702	28159.588429	28903.787406
13270.248615	14347.951503	13272.398954	16917.277309	19188.170387	22746.087318	24239.664293	26036.865146	26947.507261	28054.067446	28871.097997
8103.123148	10881.410624	13285.438154	20467.027482	18690.896747	23678.423844	23648.883949	25804.977371	27365.983721	28539.891858	29006.583134
17333.758139	16006.857631	19323.609391	20394.220955	18963.451781	21501.617018	24510.457341	25814.718298	27111.673104	28236.304930	28735.770499
7662.093887	15677.704265	19283.496709	20490.851403	19510.038284	22951.688190	25052.931794	25892.853170	27090.332940	28064.860710	28929.437943
11711.958368	17128.585103	16111.899658	20339.550046	21586.309757	23229.126750	23523.503511	25810.558956	26948.557911	28082.480918	28708.734986
11699.631808	14300.206554	17469.708740	18162.851393	19584.273316	22275.516948	24096.875395	25618.500821	26979.806631	27997.215012	28751.004110
9821.691980	11909.134655	13615.751621	16276.065095	19349.944393	21990.932677	23860.667186	25623.379322	27100.829651	28104.850697	28750.034885
15634.802202	15567.538860	19460.984268	19491.227789	21055.526178	22415.479609	24186.762361	26024.835328	27149.787347	28008.545782	28957.809887
12072.869765	10416.745652	19617.848272	20209.573444	19005.468558	22722.468174	24757.014964	25835.610585	26970.997573	28071.273947	28929.916051
12949.374427	12123.233757	14796.325180	17623.487224	21855.272311	21248.987331	24156.021979	26038.035893	27211.755112	28142.932964	28730.767672
14621.137601	17105.834754	14466.373750	18383.701667	21350.034655	21602.459160	24562.844837	25553.473316	26926.495877	28183.287338	28951.986014
9598.200190	16559.150629	17659.676234	16011.611078	22208.697597	22540.217254	24103.685106	25744.016408	27166.512735	27947.467318	28643.659290
15849.331700	16166.769076	14362.163521	20644.069249	22451.588959	23334.679334	24477.239602	25483.477198	26982.457636	28037.100757	28866.515240
15639.168757	11455.318984	13779.198868	17280.163051	19661.134394	23141.467702	24260.197915	25587.545579	26971.422799	28038.763577	28821.467311
15108.051492	11856.597396	14376.416490	18218.471043	18934.875388	21822.477838	24287.567400	25490.283578	27059.563567	28271.871490	28959.804778
10358.015818	13272.623270	17960.149908	18556.986422	22137.684420	22425.367639	24587.172802	26143.117586	27211.055904	28308.830460	28726.902560
8864.740767	15252.958923	13158.270007	15941.250284	18785.270129	21246.012129	23820.801327	25582.733384	26928.090654	28028.361619	28848.025560
16195.210763	17776.093087	16475.146370	17888.663757	22334.274061	22578.865936	24459.296888	26153.612648	27322.322798	28292.017971	29014.409132
13553.307505	13080.682589	13934.039070	20830.214997	21693.141655	22728.087388	24737.548550	25824.045194	27074.414593	28194.060754	28703.830809
10016.273545	14621.972392	17777.966336	16850.791772	19080.248060	21958.385329	24033.101431	25581.151761	27274.184938	28136.285093	28851.289756
12490.053130	15985.266541	13103.328583	19637.831862	19409.947354	23328.442099	24031.251460	25636.079851	27168.155474	28123.674122	28835.962010
8619.794005	11486.126892	15717.527080	17020.383426	19622.539057	22290.723145	24602.811852	25603.639719	27093.540307	28256.053430	28798.745855
12492.123119	11130.178879	16425.437677	18758.609959	20854.264262	21914.395993	24413.851087	25649.151035	27155.314748	28159.088858	28837.117740
7178.133163	13581.814377	13424.409455	18290.200598	18960.198958	22233.967609	24123.357613	25541.146154	26915.492994	28037.192989	28849.877628
7140.648321	12769.030367	18244.332274	19116.564451	22030.325860	23058.357698	23987.379940	25144.036226	26974.631779	27751.795700	28662.741771
14681.729039	10389.225829	14399.126726	18707.238067	21112.659010	21729.636413	24206.852588	25390.263534	26748.236522	27918.987567	28724.329723
15468.281101	11148.715975	19171.109249	18763.344782	19102.834973	22737.775395	23720.494440	25371.575954	26871.877243	27919.198753	28754.711625
13479.555137	15109.966633	17839.326456	20413.402102	18643.171051	21641.572278	24476.127824	25868.816750	27086.531025	28330.307620	28866.368280
7477.951588	14152.978945	16635.945202	20700.743166	20337.045929	23609.033533	23663.058478	25808.752200	27127.312671	28484.761345	28746.182040
7482.731459	10544.489884	14859.092272	16674.580704	20177.143642	22824.910771	24035.058360	25209.873741	26947.297634	28168.676363	28941.810407
16493.041498	18128.020824	16162.105743	16160.902123	18757.749633	21383.886681	24256.402077	25622.654534	27116.588157	28187.486389	28948.474594
8353.751852	11340.591784	15003.727586	20577.150758	21267.327136	21377.444026	24634.586248	25524.603416	27019.636504	28157.838511	28840.166191
12430.204709	17202.822133	14397.879979	17550.398770	21094.409848	23493.899009	23778.557730	26004.484888	26961.880248	27988.790838	28893.370329
11802.254622	16320.636062	13542.480370	15997.295297	19761.484955	22972.424906	23865.285281	25849.446221	27220.878367	28143.490772	28714.343909
16027.517227	12454.007519	16015.879807	17872.001615	19164.021155	21553.779397	24284.629475	25648.500816	27117.652978	28176.284003	28953.918812
10403.198779	17601.732718	18073.206470	20026.273654	19687.125812	21572.750526	24747.986919	25697.868477	26918.344297	28161.088029	28813.344501
9043.323505	14186.513674	16696.161024	19337.146994	20071.679399	22751.089465	23428.552676	25307.856926	27020.065047	28109.299678	28700.792981
10482.594163	15561.957706	14836.147698	20127.546138	19991.662085	22494.059895	25075.108722	25754.452499	27114.972363	27994.653352	28622.034741
13822.836296	16145.821007	19596.710729	18188.149769	19280.536258	21688.885184	24811.332001	25928.912480	27027.401254	28060.609360	28696.184352
7148.370242	15169.313986	19364.293446	21048.219425	19095.773613	21525.143248	24011.232886	25909.655640	27230.017592	28120.739988	28820.334015
15389.776499	17453.517834	18050.381588	17286.659776	18741.784712	21695.608142	23726.187822	26013.454431	27061.871687	28102.268186	28791.108072
9847.648766	13830.291281	16094.559186	16831.431005	20062.797497	22586.277183	23765.355724	25857.944309	26990.296676	27965.747496	28663.725306
13470.991780	11428.166484	19531.608330	17673.612086	20125.956372	22543.458241	23922.671262	25834.738437	27191.419234	28202.571493	28904.617293
12609.690703	10910.822928	17419.585782	20123.432917	20883.340184	22352.215250	24677.279086	25820.791554	26960.993548	28059.684189	28718.100571
12590.377716	10646.247788	13684.790539	19419.542728	19068.665419	22438.955562	23868.260783	25820.215780	27064.256068	28070.278555	28904.637248
7335.041120	14833.690474	14258.852862	16095.248725	20106.687678	22919.203398	24446.174410	25737.090322	27020.974928	28184.997426	28957.319597
9180.034845	11231.853002	13638.682096	19280.502629	20595.208197	21383.419962	23765.309933	25160.452072	27015.439749	28120.360389	28942.155259
12447.910535	13650.904727	14618.705893	16320.768960	20338.493370	22790.824088	24085.971786	25710.380479	27245.870805	27997.063753	28766.112989
11305.677345	14379.619731	16079.733490	17777.727273	19658.530367	21218.558502	23574.356625	25567.209307	26939.427634	27893.890072	28672.359855
16605.422578	14133.109155	14734.643026	16992.477103	19866.242418	21721.204812	23938.269255	25808.503145	27046.008813	28269.995305	28825.282079
9474.176947	10675.035684	19453.686389	16658.353080	20042.438272	22900.508966	23275.550929	25959.868674	27026.781356	28046.119356	28770.525920
11872.675869	11370.493711	17040.938813	19992.574673	21826.626700	23306.885719	23544.181302	25867.976931	26924.612066	28044.183783	28907.398713
14625.537419	14061.373329	15677.526154	17908.314324	21011.744496	22555.494678	23504.532705	25303.833890	26799.966691	28150.978812	28944.665482
16035.864029	13364.608685	14049.763563	18167.279725	21788.082161	22254.948828	24319.112658	25811.512302	27260.262696	28221.382115	28862.376212
11614.827108	15658.963751	14411.970400	18518.546408	19558.081474	21551.843436	24152.860860	25494.814057	27092.018927	28221.061176	28770.114715
13382.944880	17502.326455	14036.584171	17217.024087	21635.960041	22300.403333	24215.033847	25629.696258	27071.615354	28250.211388	28701.148792
9395.406015	10188.785921	16888.117049	19823.819228	19097.333983	23006.560185	24033.921559	25430.856567	26931.846869	27982.198753	28817.299560
7156.883547	17779.559064	18891.288648	17069.028690	21866.408755	22364.212832	23328.567731	25589.072538	27022.376157	28088.114639	28810.510434
9174.741588	11534.051633	13859.563172	18257.158576	19841.906667	21482.347945	24758.500556	25579.127581	27067.028777	28182.398907	28912.531193
7662.512395	13354.527935	18667.866269	17401.046301	21873.703659	21711.875306	23863.137246	25773.526418	27161.174225	28107.329134	28709.942304
9489.139844	16670.045543	17644.683503	18197.652763	19071.554574	21987.462265	23819.291878	25610.940996	27022.852344	28129.158227	28945.316495
16427.387370	14102.416379	14908.352497	16525.318245	21047.413582	21655.458485	24669.858816	25471.023663	26941.448772	28174.299616	28706.525587
15950.264839	14315.500799	14259.439329	20279.476817	21975.923901	21499.826022	23989.933679	25119.319021	26714.258006	28064.544460	28738.824909
9728.408225	15918.796868	16166.520449	21087.853603	18952.491965	21528.757276	24781.855303	25890.125633	26989.456701	27858.113729	28653.070574
8286.474516	18268.406337	18922.053343	20540.964167	19200.663801	22302.705613	24100.656968	25852.616905	26941.219944	28004.724134	28660.288385
10936.466947	10565.880531	15132.291039	19264.757812	19917.258208	21749.894008	24138.703963	25877.343349	26982.201392	28311.203036	28915.970545
11730.444446	18392.816724	17837.985205	16752.297887	21988.843962	21943.827476	23278.169181	25873.726915	26923.865464	28225.158044	28932.038393
12953.706655	11914.671397	16269.238834	19017.680545	20847.790066	22822.455998	24495.879093	25921.019236	27327.211783	28315.418072	28911.749228
10219.064337	15524.557064	16824.453381	20411.654296	21602.077967	21557.248979	24573.349289	25490.269961	27126.708206	28165.710192	28648.691047
12316.862417	14447.846478	18058.384038	17932.060077	21249.628027	22545.263819	24216.205668	25614.031401	27075.827802	27993.718041	28803.434113
9180.186836	13286.070557	15865.238666	18644.593504	21430.893276	22795.989688	23448.029463	25675.972064	27225.445716	27982.062100	28629.778167
9974.251342	17015.916579	16200.261699	20666.841543	18997.545101	22091.122637	24356.895902	25153.453456	26930.421002	27995.355955	28782.396914
16152.159824	12061.416737	16674.942735	17591.092535	19748.306317	22862.863836	24004.202138	25883.084911	26983.536893	28065.997265	28881.888029
13327.852529	12877.273908	14318.663045	19275.453162	20434.159473	21407.077929	24497.648099	25163.268652	26988.930597	28170.280964	28865.427997
14764.899864	14326.747631	15577.492131	20282.072588	19534.600511	22815.237958	23860.781594	25772.161067	27280.650432	28115.221659	28997.124683
9136.281148	11709.245041	14775.535161	17726.435399	19961.065802	21385.702242	24567.901491	25597.493368	26890.164590	28163.659741	28950.056065
11603.018774	11684.318762	13372.086824	19139.050867	19018.931448	23832.794651	25079.784064	26177.720555	27245.914026	28227.145766	28868.569569
13299.714923	11061.969168	18748.737089	16608.342554	18745.886130	21713.786684	23770.638287	26024.527580	27050.137772	28022.390632	28910.070028
8063.410510	15609.530744	17497.857069	18294.410502	19703.502433	23677.569240	24840.898628	26298.033914	27326.835845	28210.208615	28728.836748
13457.526549	17713.240254	14886.516507	19558.462741	21373.756425	22172.458475	24284.025684	25862.338089	27100.979413	28259.830473	28892.291167
7220.209950	14841.211968	17379.701870	17339.473285	20288.908684	21644.063356	24385.666540	25755.603848	27119.161011	28333.714018	28772.757000
12154.538888	16684.921013	14693.525024	19661.037344	19148.828348	23291.945279	24239.386005	25416.004580	26777.350642	28067.817046	28819.783852
9255.258036	12626.749342	17073.226105	19523.417073	20251.756446	22262.954283	24197.073926	25409.805277	26933.880114	27952.732905	28870.504142
16831.794575	13962.522806	14644.314336	18105.548427	21806.446893	21681.344540	23960.004763	25800.589411	27276.409598	28195.235645	28956.288223
12415.954467	12436.862752	18848.799639	19947.548938	20084.234685	22737.342408	24061.007911	25882.498678	27444.253620	28313.294478	28964.128600
16561.629225	13703.337798	16571.815625	18210.055364	20802.018758	23440.183420	23855.391952	25905.387305	27260.381618	28655.812166	28870.545993
12396.951114	13389.148176	19127.820400	18887.826300	19262.749391	21901.890566	23735.298431	25478.239486	27070.623574	28318.077708	28794.644174
12259.295167	14523.639763	18322.197353	18428.302080	20460.624937	21715.563322	24094.091510	25564.021748	27020.068862	28058.716991	28685.099269
15971.656359	11794.835603	13619.157099	16184.865239	21505.750896	23627.918577	25027.223298	25936.660465	27321.661670	28128.418614	28870.678773
12230.786846	11539.196269	17215.513439	17691.120364	19493.760986	21041.614041	24244.061280	25312.596240	27065.540613	27769.734517	28815.768008
12073.247088	16021.776491	18510.275415	19145.094552	20677.876688	23401.416137	24076.033950	25655.072077	27103.553149	28141.197263	28642.032348
11931.842613	12330.891289	19793.564776	18203.568308	19413.476949	21863.820557	24320.367319	25808.056591	26979.208291	28073.085196	28946.761063
16416.965364	16116.921609	18077.832085	19369.854783	21101.260856	23082.564390	23438.716291	25637.557480	27038.317284	28038.716459	28891.758725
9908.222564	16945.898746	16193.109712	18301.156367	21659.094578	22830.068701	23874.816819	25481.465936	26962.275605	28217.317173	28815.940411
9065.990237	18287.700127	17933.717994	16992.769732	19770.481552	22738.537335	23710.155212	25772.283232	27059.520354	28041.414691	28878.179113
11918.058613	13716.262334	15496.135794	16187.945698	21020.134029	21555.116372	23614.678156	26064.013008	26896.776002	28073.124537	28938.648785
10137.604085	15431.236506	15198.589097	20992.018841	20250.668491	23540.079425	24145.994783	26082.442717	27225.747970	28046.115810	28615.783264
13456.188105	15519.198395	15327.446560	16016.081010	18371.422695	22061.643558	23353.170884	25540.956604	27094.138041	28293.187435	28929.521595
9781.250448	11812.720803	19743.709225	20503.891828	19563.923789	22663.145283	24193.562913	25842.774047	27072.134192	27992.845696	28820.485227
16582.841979	12680.598498	16044.578638	15542.709148	20112.166805	22909.037068	24107.640566	25496.703333	26972.212384	28165.063858	28653.480996
16298.241056	14199.784799	17889.455890	17215.619440	20380.733688	22005.134850	24173.161546	26059.510027	27172.733642	28199.300334	28934.412890
7438.326213	13357.602706	19500.457747	19666.931449	19194.779451	23148.980228	24694.655747	25563.912445	27020.755297	28090.735235	28769.858057
11912.618299	13717.258677	17449.329581	20696.605584	21172.446599	21725.975384	24974.616714	25670.356448	27150.247093	28223.326176	28899.999009
12733.245971	15083.106330	13344.672263	17085.110164	22026.491895	22326.241291	24340.116943	25869.062150	27058.814007	28025.016808	28733.615640
10108.861791	10597.479713	14337.631521	19059.748621	20232.841646	21419.285358	24532.639173	26073.552647	27041.777453	28268.868665	28937.105112
7643.527216	14688.181996	17531.799514	20391.796899	19086.512867	21590.908522	23641.276987	25993.979761	27144.935406	28187.232365	28706.872989
12000.654026	17081.453323	16512.093462	20627.541899	20545.758279	22944.796273	23851.598689	25553.467505	26956.871946	27823.657579	28751.429584
9491.138843	10652.733420	14229.952622	16960.523987	22293.646720	22511.025367	23921.944849	25931.920720	27017.105931	28182.217982	28918.056169
13555.107859	15523.189199	13393.590565	17006.470116	21243.023848	21925.681908	24423.483486	25768.617687	27208.583923	28136.541687	28937.583103
13693.598669	17031.936447	16731.797024	19415.097168	19030.883299	21555.953210	24258.298892	25993.119928	27062.576746	27913.499396	28726.246897
9991.462388	15771.846872	19086.876869	16379.769788	20310.366855	21781.863311	24464.717418	25471.105520	27079.108904	28303.014975	28831.668493
8467.366368	15586.163774	13942.441549	20387.123522	21340.738199	22405.951935	24919.478560	25779.715204	27124.756878	28153.176292	28823.621008
7764.610337	12919.762878	15636.817509	16282.516484	20200.334238	22624.604579	23955.275761	25875.180390	26876.833676	28102.606884	28905.020960
10279.400115	13618.111186	18036.184971	16441.706797	19929.076655	22387.985018	23958.646598	25787.740220	27167.881492	28111.310181	28786.778556
8389.919499	17682.431661	13223.714971	18912.850316	19917.818659	23048.911202	23719.543967	26356.626438	27097.355727	28223.154419	28871.150757
12355.936068	16159.435348	17484.934915	17143.564631	21373.481544	21052.947602	24385.874836	25563.905132	27031.465175	27959.155582	28747.377849
9954.087698	10959.692796	19215.239517	19811.922724	20310.000986	23404.866040	23763.816266	25878.829965	27100.970250	28063.513284	28665.281700
11648.438901	16517.429584	15882.512508	17049.851845	19124.798118	23130.384800	24901.112057	25498.651924	26966.817957	28147.341365	28826.359585
15477.089472	17355.197488	17817.271560	16400.757657	21768.302066	22981.770493	24215.123546	25803.988038	27061.721656	28133.224061	28930.436660
15149.428983	17299.254008	16371.932942	18289.371575	21701.222641	21496.283704	24224.117987	26059.709406	27183.101582	28241.180919	28930.696639
8475.859535	16055.015597	19260.588091	20538.854879	19630.302057	22483.494716	23855.194700	25568.626120	27033.203635	28066.027770	28901.005305
11945.319285	10706.668648	14990.346730	16859.996436	19436.221709	22555.795316	24324.404914	26187.831238	27245.582018	28053.860919	28817.013345
10616.691806	17109.537024	19578.773024	16414.349478	19462.880302	21288.258492	24081.001654	26014.876295	26852.998173	28079.228811	28806.682717
11357.330733	11855.209711	16673.886135	20488.561978	21162.127069	23618.081605	23728.800020	25808.728024	26999.531790	27997.555426	28872.505139
13686.375703	11706.411131	13907.930400	17111.697623	20317.534447	21687.808983	24862.296107	25680.890657	26894.063082	27991.144397	28806.820661
9295.899827	12033.040854	15854.952648	20161.070179	20370.176643	21200.149213	23612.884698	25924.824067	27039.343463	27945.160657	28728.443561
13895.312621	14579.893734	18835.163342	18784.002070	19073.777419	22622.288991	24507.721073	25750.839141	27012.279272	27992.792871	28809.242325
10863.674706	13132.409042	13179.084606	16407.012123	20066.818986	21669.251007	24585.188023	25116.992958	26901.307854	28043.373701	28879.883506
16168.973544	10916.455117	16678.016722	20662.285737	20681.091392	22558.469078	24750.801570	25593.275743	26899.134377	27984.554869	28907.308920
9413.282943	13794.029451	19663.805625	16460.211888	22344.287904	21930.412574	23577.801054	26009.648495	26866.276280	28026.951092	28872.616383
16314.622257	15886.875177	17573.295051	16371.177824	19650.759363	22462.068189	23860.450844	25535.883296	27369.965645	28285.503337	28802.344746
14930.032958	17486.365317	15729.766492	19982.802741	19743.942729	23008.918672	23798.437024	26183.917436	27082.982386	28120.711901	28885.380782
12454.183891	10807.037779	13857.115840	18373.975472	19399.608899	21365.715139	24302.013990	25809.871138	27279.328558	28212.995444	28872.081323
9258.268533	15537.766339	16761.949414	18830.702275	20007.525595	21513.321885	23934.734004	25568.858171	27123.958648	28078.790679	28710.596710
13391.957030	12633.082798	12937.056647	16074.632725	20074.522083	21325.708201	24159.680108	25334.430629	26929.542363	28146.721374	28787.382370
8722.081994	14546.626699	18176.891368	16962.831313	20511.281633	23241.360551	23958.536550	25758.327596	26977.033014	28204.863950	28878.202722
11874.223382	16314.195156	14120.614920	16052.836159	21080.177725	21604.724487	24861.812179	25628.505236	26912.615384	28108.129691	28860.253991
15360.756089	12197.804838	13753.507187	20146.392110	18529.194323	21208.808613	23832.891147	25755.350474	27104.677016	28107.412187	29011.361394
7177.260978	16334.406030	14628.597560	18130.284086	21971.931126	21558.305427	24170.927665	25730.392864	27170.352444	28095.623293	28943.666280
10983.439530	17731.643747	19432.623784	16236.780588	22246.672869	21440.622552	23548.565861	25322.525697	26944.107934	28018.526082	28750.815258
7815.996207	17633.719076	13752.085808	17313.449615	19383.137488	23630.212274	23904.827978	25548.727206	27096.255350	28128.986792	28810.235555
7104.617493	12878.344797	19567.269421	18229.537511	20653.452077	22482.506690	23744.380385	25996.492784	27165.142803	28417.903069	28912.902318
9336.085826	11814.983892	17037.138944	18635.171308	19544.288943	22989.917153	24863.693437	25873.161799	27160.792923	28172.353932	28819.323915
16376.364573	12844.315001	14227.446415	19304.230535	19268.817446	21419.235685	24367.775566	25912.647758	27348.169111	28248.636299	28808.671569
10857.956577	11751.463697	14037.360335	20395.053356	22207.421342	21463.168241	24611.808362	25615.945186	27071.096852	27945.582536	29013.421205
8884.153138	17414.689322	16177.883032	19407.908681	20679.846618	23243.864410	23435.600559	25558.275655	26930.890828	28061.270259	28871.712321
10211.044407	11194.582139	15859.534058	17785.413907	18844.068964	21401.316743	24113.426382	25614.541838	27041.189190	27940.815058	28921.764135
7997.856329	17479.055931	14355.817914	20699.051467	20411.637088	22684.191857	23898.822949	25867.934409	27109.290212	27923.335325	28774.264004
11304.143902	17919.662715	17763.438687	15877.055701	18798.536287	22959.559198	23935.719334	25942.122833	27242.447212	28232.971136	28939.993649
14838.838171	17031.177000	18362.296802	17133.034608	21313.479384	22626.691994	23857.400520	25560.408343	26974.003744	28070.217328	28866.831242
11970.182295	9985.098264	13730.540781	16125.293473	19922.166505	22457.645749	24466.137216	25832.293120	27203.932991	28286.490654	28656.079298
12259.592881	16434.463869	13543.459568	16579.007205	19061.768580	23426.026323	24355.158105	26091.062103	27289.353068	28197.783197	29044.631514
16351.157457	17702.721411	16801.058916	16570.674345	21281.573368	23308.226013	23990.089116	25480.847768	26892.239349	28050.005661	28887.235333
16295.224297	15131.068213	19033.140103	19203.648795	19035.836128	21534.050916	24423.702331	25954.220277	27029.852406	28045.184514	28899.216503
15239.945222	10497.577973	13227.752353	16833.885326	19241.696451	23186.815737	23623.304091	25547.894454	26988.419554	28204.996082	28801.622852
14177.028871	11905.143095	13162.819318	17195.082598	19796.341351	21645.903511	24367.823569	25840.947363	26922.499624	28129.313120	28822.754647
10080.905979	18183.124949	16306.324121	16820.835228	21135.640949	21453.749308	24016.168429	25556.477988	26928.585882	28060.883218	28915.026727
9366.418027	13715.886632	17312.700189	19870.268629	21485.081958	22694.471200	24768.279247	26182.311588	27307.940512	28319.962272	28845.167542
8688.598621	10818.895675	17520.826256	17894.085743	22035.094775	22511.817819	24743.884895	26003.917504	27021.233278	28009.279848	28773.885654
8382.675158	17356.340510	16807.064936	20321.110371	19720.409547	23159.806229	24612.108606	25940.561438	27149.235901	28062.152513	28936.836730
10503.955168	15189.135212	17835.960383	16009.701486	21409.676060	22535.374268	24523.123639	25879.704578	27250.699499	28369.943827	29011.953405
7224.330448	18079.227333	19741.828912	17128.598741	18990.189772	21706.106214	24969.264825	25629.614667	27020.725072	28160.083952	28837.301272
16760.682465	13715.565206	18100.593850	18705.814510	21442.059877	23544.467865	24719.047806	25544.014663	27047.786166	28212.647448	28853.600271
7274.277939	15506.846966	16321.837008	19560.719992	20051.824403	23479.111969	23589.193543	25717.136148	27204.017805	28222.259254	28759.653463
8648.107856	12944.670601	15609.159416	16227.377519	18844.986998	22047.276668	24769.569518	25427.683853	27104.829554	27975.502886	28890.642259
15308.003234	16544.547520	15702.435541	18849.542963	19239.546510	23042.559897	23874.693896	25798.692592	27020.306482	28048.901768	28824.146779
13445.198038	13415.516933	17539.441702	18375.223485	22421.195560	21726.526799	24799.446485	25432.980272	27109.892617	28247.957388	28989.878636
9147.088338	10614.475084	14684.979046	18081.119801	20862.043795	22045.685161	23592.374140	25556.652282	27228.979885	27907.848356	28900.234825
13244.510889	10762.309042	17582.166601	17024.367433	18679.636826	22492.296670	24146.506296	25700.840077	27231.476781	27999.966303	28985.445785
14619.843177	13866.505805	14394.724220	17093.658128	20743.885010	22302.643497	23914.847481	25671.000776	26978.518349	28114.447942	28838.368755
14302.107851	12774.932867	17197.549713	20266.160404	18936.775971	21713.099049	24309.346939	25944.583564	27422.774376	28314.902657	28664.204694
16097.987614	13992.164774	19151.442521	17380.637662	21021.458989	21736.661524	24114.630961	25990.269757	27100.311843	28083.093783	28744.917768
10858.534345	9976.489929	16732.086096	19972.881552	19803.889069	23568.302589	24577.549777	26133.532928	27334.784603	28218.610165	28927.578026
11073.413625	12425.267320	13705.213424	20380.335776	19701.646522	22529.526424	23590.750769	25507.375287	26833.863150	28112.813510	28719.465822
13441.801515	16978.637498	17415.743664	18305.833581	19557.891589	22581.871355	24237.561449	25657.705699	27045.689246	27986.027574	28821.722704
7252.288246	17666.441246	14623.434156	15942.246177	19773.210481	22785.825715	23896.561280	25703.698272	26854.297349	28324.005203	28814.856935
10917.220351	15191.386843	13331.976407	18494.213677	19900.855200	22439.311486	23698.059072	25601.614120	27115.312586	28003.961763	28657.335829
10411.582082	12705.840519	14614.692645	19516.187429	20513.847603	23154.599787	24150.373622	25593.441320	27089.901992	28230.817429	28942.596593
16369.365427	11884.962573	16134.845792	16788.816721	19541.409782	22695.669263	24042.842568	25751.490849	27043.879895	28073.653958	28915.374481
11992.121797	15377.251495	15757.895575	20018.254682	19843.095523	21818.805363	24423.172552	25528.076076	26885.643407	28131.214722	28734.496420
10200.038649	17371.595924	18349.432198	20483.637391	19550.463014	22435.387512	23852.192095	25515.912334	26852.025412	27808.429239	28916.710562
12331.824711	12835.697255	16804.949648	19421.325650	19896.616912	21396.657814	23323.419332	25306.908225	26896.823763	28175.357042	28889.616629
7660.933846	13294.236237	13520.137516	16882.118168	20041.920805	22715.924525	24452.083358	25396.143451	26856.440145	28252.074369	28752.316573
12723.384426	13883.028932	17940.040056	20059.867549	20356.414808	22977.797445	24408.653229	25525.935792	26969.653432	28123.608664	28853.322043
11358.622229	11512.576238	15303.567835	16691.710778	22107.608110	21756.203154	24267.516494	25454.973184	26901.496986	27986.875920	28716.268197
8761.176333	13935.733804	18890.775317	20317.825786	18243.667158	20795.628016	23998.486039	25446.349349	27113.940682	28070.394889	28900.567588
13293.315597	17003.536579	17514.106961	20908.313744	21946.107606	23230.871621	24754.179840	25726.230700	26887.063301	28124.558053	28853.853899
11767.473806	10563.951358	17942.898709	18385.663639	19112.649034	22007.799256	24722.794562	26085.960894	27250.690943	28136.609296	28946.380728
13731.361656	12383.687151	17154.892053	18234.775766	18867.763168	23420.169524	24039.700393	25644.585387	26959.731090	28223.804290	28883.025294
12067.139452	11508.084251	14606.937179	20520.769580	21111.218514	23514.018245	23942.260452	25911.556257	27326.956645	28087.961594	28883.806980
14559.255923	11425.019270	13310.756383	18485.081707	19667.364022	21684.114257	23637.498873	25317.244678	26906.423720	27903.870670	28915.851606
7788.662844	12565.525769	17868.294352	17411.192654	20422.565022	21425.651388	23894.238921	25711.537501	27026.526802	28151.984553	28688.512097
8887.245824	15600.535003	16927.801008	19201.408229	20467.711067	23792.587953	25003.589922	25739.204043	27014.071176	28136.770243	28950.242751
8665.870572	13940.344805	13765.771556	20587.821838	19370.694784	21765.109981	24561.145816	25672.365884	26807.081430	28002.567362	28821.704001
15002.446322	16262.938817	14788.134497	20207.861302	19495.496732	22399.866315	24917.189691	25785.717370	27146.596005	28214.048735	28879.795504
15895.071896	16027.291325	18404.172862	20520.723579	20746.024662	22923.224275	24699.971228	25809.014373	27152.839073	28464.694247	29022.077437
15328.263411	12944.116813	19301.686327	17800.772620	20467.238757	21163.731586	23919.222306	25630.773197	27225.427716	28348.378449	28855.576149
7571.555757	12427.658455	15400.149803	17375.920513	21718.197164	22338.037607	23747.125981	25771.046111	27131.008725	28151.313494	28894.290504
16798.782902	12336.886376	13523.348202	19456.172785	19925.715023	22967.606495	24190.945493	25358.139642	27057.049719	28056.451772	28798.267213
14164.338988	17454.960972	14425.015724	16682.075047	18317.943013	21840.098525	23865.745350	26001.703495	27014.871253	28326.463344	28969.253692
15673.395066	17148.496429	13514.070546	16033.334501	19494.481220	22766.001280	23771.975898	25227.611210	26878.641897	28076.020257	28920.562301
8811.732761	10755.323900	14292.958587	18833.005052	19396.393690	23103.867250	24276.163818	25700.551004	27165.233853	28171.705641	28663.445872
7568.080306	12685.381256	13803.537949	15744.136265	20513.626562	23228.426095	24265.531171	25834.124542	27136.909413	28191.227225	28913.800628
14623.267100	10532.874114	14182.158676	18481.921969	21805.479787	22401.076345	23881.525420	25507.432495	26949.437476	28176.407887	28949.618599
9353.454990	11763.094222	15259.749837	19236.264318	21491.525953	23014.048736	24060.151031	25771.460430	27172.571841	28110.863836	28728.970983
10212.814825	14931.745816	16608.490315	20921.685981	20703.832427	23818.777309	24810.710718	26019.810729	26961.673250	28331.328783	28946.703847
8178.543159	15651.055057	13772.122222	19048.138945	18938.920272	22358.018522	24726.224455	25770.502717	27236.861232	28060.946252	28991.037012
7998.059521	11748.832829	13361.447852	18229.425295	21912.665238	21498.811374	23595.042343	25820.413695	26963.937470	28100.297354	28781.664555
10872.431996	10841.038583	19153.424525	17561.115272	18884.910073	22028.579879	23872.597317	25890.539763	26924.767499	28124.040517	28751.713876
12194.209628	13843.558933	17328.365659	18286.508239	22105.356968	21420.270110	23537.579185	25741.767677	26864.202747	27931.049760	28904.376862
16161.638695	13666.282704	14877.640427	17563.769368	19093.672882	21748.224946	23664.150208	25711.659261	26810.431899	27969.342383	28895.545376
16922.237345	13744.710355	19824.369991	18030.132947	19478.374426	21324.752646	23792.293308	25315.997236	27005.200219	27995.454306	28730.801277
13970.711505	17658.334889	18080.140451	20955.075657	21474.409079	22091.040516	24308.771587	25720.252588	27000.770369	28265.729407	28978.963900
14765.453018	15042.995679	14109.524528	17585.151708	19763.571015	21073.259424	24641.505366	25784.463387	27087.624687	28053.163489	28765.970519
10790.038945	14209.664511	16997.541545	16559.262570	20713.597431	23136.555080	24470.007265	25343.419019	27078.429730	28165.132621	28847.112582
13351.908507	12310.287092	14801.573647	16414.587563	18834.951262	21633.904806	24835.170870	25858.241615	26865.644448	27934.053935	28664.463762
14648.825133	11192.499386	13526.336712	16581.986757	22387.920914	22763.389136	23730.896302	25956.368295	27221.281597	28125.035587	28781.952737
13319.818724	13087.734613	17593.650203	15816.456528	20995.813164	22714.520811	23295.905519	25644.521563	27007.290366	27994.948399	28834.751723
14049.073027	13786.187560	15824.608415	17968.768318	19974.981288	23209.263323	24657.401165	25867.556473	26997.350205	28115.355565	28898.130382
11835.266713	16494.062161	14966.346136	18878.174623	20026.043045	21977.488684	24208.202777	25651.312298	27086.312437	28221.789640	28864.443556
9606.505691	12109.527986	15079.627195	20815.621457	20710.723338	22183.792821	25133.534903	25973.179576	27287.442163	28296.749615	28912.239398
9718.012972	17803.112242	16549.930293	20840.439651	20980.212444	21672.105592	24123.370695	26109.181540	26955.950049	27897.180242	28621.481715
12523.987987	15641.484368	14716.525039	16778.295069	19561.311139	22056.971793	24635.315416	26212.968305	27181.340741	28341.537136	28955.117913
14857.870771	12129.820992	14633.293835	15994.502484	21909.731563	21192.400596	24291.605596	25389.154958	26834.769522	28045.172462	28860.507512
8300.890632	12951.862613	12979.735808	18111.233228	19309.267477	22028.676618	24089.820762	25967.559826	27106.448443	28204.135879	28811.747700
15447.644863	14041.680694	14576.835153	16084.473189	21084.370630	21680.777235	24644.535503	25713.304834	27209.042892	28111.508010	28846.620670
15946.253467	16238.166263	17443.800256	19410.292934	20508.269543	22175.287736	23849.131243	25867.730916	27018.517660	28089.056460	28729.936493
8223.769372	17956.643845	19463.651134	19040.242007	19596.222294	21296.186313	24522.838443	25331.797552	26915.453602	28116.935774	28926.087618
15192.961548	17894.936196	15359.452564	19665.413234	22318.339460	22893.906100	24019.914731	25531.021090	27095.338207	28062.401057	28867.881972
10990.456837	10813.405142	15099.853597	16966.233548	19029.690199	22820.923589	24309.294665	25437.240286	27157.022517	28187.565809	28800.158760
16227.985908	13375.244049	17705.261797	16301.998101	22131.151748	22111.168589	24228.149833	25493.915550	27145.993904	28303.127392	28878.114182
15799.480760	12985.532553	19531.785072	18142.116970	20757.676669	22448.571897	24745.756952	25840.892883	27268.247666	28241.450331	28716.724595
14138.432984	11175.985981	14809.760406	19903.214483	19020.190521	21350.094599	24773.636358	25749.940362	27058.493816	27937.030993	28850.648882
13209.245408	10607.452534	14130.916993	20592.333061	21379.156062	22241.697901	23765.927449	25814.231516	27044.381640	28087.071105	28732.953620
8311.854252	12940.353952	18665.320247	20549.169856	20988.221035	21742.016373	23677.332869	26007.100889	26985.152102	28063.196331	28829.030993
11522.720174	10145.261015	14476.715591	16866.885816	22000.681900	23112.085542	24033.889011	25563.187707	26936.570110	28174.683456	28738.651372
9586.799600	16259.831228	18193.102487	18302.001660	22180.395990	21654.857087	24574.681748	25688.343621	27027.926444	28298.687665	28768.828384
8282.261988	15175.527480	18448.566055	16091.448307	18951.015336	22786.157754	23583.198630	25787.187055	26983.812948	27922.369343	28796.857669
14642.534554	17828.989225	19505.746701	16980.402716	21021.605553	21258.483570	24443.783494	25648.359463	27104.663781	28009.478673	28989.591513
10215.147234	10527.666558	16676.056814	17909.011189	19477.781284	21523.788071	24474.537453	26164.392048	27139.967712	28154.627683	28972.352017
7335.254980	14052.459560	17567.062711	17721.153008	20750.349210	23046.558913	24208.917737	25796.971988	26939.768553	28316.414788	28734.427395
12526.149220	16810.329177	16554.868358	20645.920304	19083.514433	21929.506375	24348.806648	26087.978263	27107.341706	27917.770321	28793.527616
8488.108113	12829.321592	14628.313824	18051.929421	21645.016411	22872.990518	23657.594320	26037.959449	27016.560673	28029.039818	28943.396047
15714.002209	16938.886545	13684.813150	17755.640983	19319.049544	23487.086691	23824.069707	26035.869536	27183.330667	28124.898215	28761.860158
7700.448639	14486.479816	18550.589800	17915.845635	21880.929264	22231.189737	24678.480498	25859.950026	27061.248014	28155.276772	28864.224690
10446.785469	15103.425683	16841.707234	19484.925085	19642.855946	21786.613436	23917.865484	25925.010548	27206.852086	28206.627287	28776.120152
15250.538421	15436.551489	15365.270663	16865.006560	20844.508118	22379.783128	24492.377948	25576.269084	27057.839285	28163.345287	28915.564153
14898.838029	15630.323398	17997.291837	17382.068829	19477.252563	21983.256965	24690.628473	25510.001744	27102.719614	28180.357285	29005.986742
13732.792867	14732.533537	15187.646706	16294.660117	20330.514870	21351.027570	24014.207595	25495.465415	26871.282002	28150.812817	28729.038709
11455.040593	15031.120510	17011.924635	16993.897580	19537.414418	23428.008461	23477.967263	25624.908053	27030.052065	28233.576698	28734.241761
12047.537712	18294.605136	13582.445218	19745.364935	20431.030764	22813.622959	24672.021513	25434.608224	27080.013427	28056.616699	28701.583617
8987.242292	12336.535841	14213.814961	15866.667196	21283.778171	21141.509474	23461.755527	25861.473123	27013.439445	27964.335889	28937.478838
13644.098059	10320.513447	15633.310128	20210.930918	21743.391714	22065.899265	24438.547441	25715.322906	27157.308528	28198.877459	28745.811713
10369.759021	11370.704184	15426.914764	16323.650398	22218.870052	22638.595036	24935.895878	25555.355325	27039.892419	27985.391031	28879.518868
11188.105213	16559.063094	16605.494457	18027.571331	20492.623462	21687.918281	24873.318377	25875.437105	26983.344960	27973.557128	28788.885575
8465.219197	14778.834924	18484.977987	16933.064113	19193.195981	21967.180287	23860.329667	25659.428066	27164.479379	28067.063650	28956.063138
7783.947813	14579.695379	14857.611925	17278.337512	18952.182135	21793.054708	24215.175885	25616.208707	26963.219396	27934.978198	28690.867394
11265.759148	11117.863374	13746.239988	17156.716594	20556.625741	21976.351386	24368.301753	25760.005852	27174.500674	28275.503751	28985.278000
10267.431735	10112.604527	15951.641365	17202.382639	19779.203307	21934.425146	24164.764115	26044.347801	27147.013481	27990.119100	28972.820836
12490.613008	17619.830167	18921.448041	16510.218290	20582.849324	23337.520591	23838.665150	25853.148068	27073.009168	28109.160442	28920.300685
9296.642859	15705.637748	16787.320206	15690.396088	19903.313559	23052.158948	23962.235336	25677.947844	26891.002280	28082.683062	28806.667356
12925.966144	14626.230178	14098.649683	20856.559084	19502.094102	22257.265996	24831.982828	25708.276190	27036.204961	28192.319310	28929.601662
15800.499018	12606.860343	18636.312567	16133.693230	20721.692677	22663.333778	24718.898927	25672.039770	27010.416267	28008.268322	28766.531782
8432.088583	14971.905835	14472.666812	15856.747326	18596.951322	21867.872900	24669.998045	25352.965947	27083.043383	28132.092617	28947.308260
7979.357952	15720.124574	14847.732351	18255.734735	18859.640508	21569.744953	23782.845569	25439.146425	26965.126313	28252.397692	28913.874982
8004.334502	11003.774650	14705.501250	20100.065546	19614.651331	21959.895963	24466.013660	25932.874409	27150.262297	28188.174512	28947.301036
12844.526715	13183.022880	16388.683477	15877.578257	21665.174312	21990.306938	24027.643767	26172.044429	27100.133242	28069.031082	28695.635591
10487.389517	12316.483784	14015.619434	18730.724499	19683.484339	23314.758297	24117.264042	25844.813641	27291.465958	28440.059300	28812.716527
14100.087589	11806.305263	13795.912669	15755.910913	20956.751437	22108.102213	23647.346654	25852.041520	27359.738809	28107.293036	28872.301094
11049.418340	15217.720332	15281.673889	19060.901359	19744.263359	22090.051875	23609.323939	25849.723339	27280.282251	28300.543468	28950.520336
10322.071585	17224.903027	15653.358166	16924.034910	19196.078683	21748.948605	24421.789142	25410.642601	26855.530543	28101.913181	28912.765477
10200.428997	11943.164939	17125.604208	17971.228573	19088.635752	22603.800230	24523.923585	25933.107681	26949.757584	28113.328141	28941.335691
9549.965789	15456.238353	15755.021813	16291.093078	20141.554946	22557.514477	24513.958013	26177.925961	27168.618352	28268.699012	28831.984217
16490.156585	14427.006136	13280.504965	17747.715314	20180.302743	22800.778409	24404.811728	25424.105341	27078.472341	28101.523991	28652.317958
9055.271154	13804.687918	15878.501608	17594.873214	19403.096690	22521.127513	24515.299933	25769.375538	27325.145936	28182.210435	28878.678468
16912.111135	17568.984396	16001.792637	20292.220714	18565.233346	21709.333126	24563.070990	25896.466988	27160.303735	28006.069352	28843.015636
15353.360728	15955.361252	16421.382118	16275.211689	19569.640253	21691.736660	23512.346852	25828.659390	27174.992387	27973.111889	28660.717772
11838.959744	17656.288744	14691.491510	19385.187950	19869.371462	21879.553359	24531.237565	25413.019070	27026.712999	28071.928890	28944.786237
15767.424724	16132.626023	17521.615928	17943.733301	19400.582329	22794.609812	24194.261344	26013.644686	27045.720816	28085.537397	28891.054726
15434.276308	14559.443790	14803.614770	16467.596938	19516.799141	21292.137131	24426.184694	25595.636310	26958.239978	27921.787513	28850.563189
14724.855505	14972.674988	17377.799872	16274.588175	19824.849961	21780.874133	24275.845309	25425.326274	26868.776248	28194.255397	28839.364476
12548.011391	12505.737022	18954.102187	18550.695121	19764.842849	22124.809297	23812.491145	25776.749134	27176.695656	27951.733025	28710.977873
13344.998756	17281.506467	14637.743770	16370.783869	18531.991012	22211.863928	24242.294868	25636.840334	27132.499657	28147.717626	28669.312913
15203.890304	10680.912505	14500.960972	17810.805074	19788.112679	23037.434464	24401.081656	25505.307211	27130.665189	28094.710022	28779.478487
11607.587448	12158.910227	19619.495181	19283.837989	22558.370380	22050.220547	24348.901776	25692.095806	27015.979261	28072.662704	28692.256443
9942.688273	15135.150316	14435.178391	20480.312406	21279.712330	22267.171472	23809.753405	25448.610252	27022.363972	27926.156715	28866.470338
8810.043021	17426.197180	18135.040416	17134.918806	22151.476356	22858.170140	23693.572351	25665.708794	27028.643340	27866.738888	28866.153527
8476.702413	12144.103809	15765.629928	17351.833845	19059.524664	21675.450041	24850.476288	25596.468135	26994.222248	28223.490567	28979.122613
15540.266593	17490.217175	17636.402225	18108.196888	21584.968531	21801.797552	23607.191464	25466.573974	27269.643117	28274.957001	28951.039180
16034.219948	18040.501557	18833.922214	16924.448747	21160.205744	22181.320682	23727.783690	25651.858755	27007.891168	28134.908816	28885.456859
11965.843989	14966.437214	19283.937939	18262.722775	21649.596544	22528.397246	24044.228185	25519.815826	26973.031745	28190.346131	28792.979080
10410.723681	17958.871864	15487.300372	20175.357219	19672.418343	22621.412451	24043.430725	25977.937873	26981.263125	27884.852076	28624.782353
10986.176096	14276.370486	18720.899443	18318.877304	21512.943703	21406.793714	24148.872279	25817.813285	26988.025691	28138.607442	28886.627961
11900.341199	14385.293261	16934.552447	19633.428748	19243.871968	22184.096050	23726.870365	25942.617373	27172.730480	28225.289110	28836.552326
11617.493290	15004.312625	17921.463958	16347.427307	19023.939392	21800.609157	23693.875130	26089.791929	27190.634419	28246.258201	28815.071785
9677.234426	17538.507386	13561.805603	17829.529621	20635.721813	21682.647219	24303.108586	25843.877985	26884.477803	27989.845736	28745.173949
14261.591193	15097.995620	17465.547604	20524.445691	20618.971371	22155.798296	24750.158398	25476.169108	27084.480076	28206.616484	28807.262751
9285.965329	14970.139127	16185.378577	16952.404212	19409.590601	23559.433655	24548.717273	26186.445713	27117.213473	28402.738314	28919.646066
11267.025187	12794.234798	14035.925361	18047.357920	19914.030215	23691.968067	23699.463143	25651.378870	27184.683620	28022.078823	28874.490073
8130.080388	14183.523360	18110.555650	20570.908697	20609.526976	23209.883992	23738.498288	25814.028964	27142.307668	28248.027468	28929.321090
10289.518166	15085.486644	16611.651789	20728.439747	21489.748922	22154.291372	24018.250051	25403.219611	27034.353943	28078.644285	28653.265065
8889.957688	13544.649036	13917.521533	18352.111746	19167.953890	23129.369912	24493.397736	25784.669420	26852.248441	27917.550547	28955.219459
12269.496940	15491.300197	18589.590192	20638.799198	19897.893506	22790.094733	24607.677871	25921.926578	27154.692641	28287.568364	28797.354107
12462.516577	15723.062261	17134.650214	19114.716504	20479.727808	23212.198907	24726.814686	25755.176993	27076.683437	28174.421766	28958.115223
8440.410948	12007.800724	16023.393380	16459.602339	21514.285718	22007.780249	23757.320925	25533.657654	27242.789246	28183.698454	28788.335720
12994.954041	17014.092007	19213.607396	20250.507608	19980.673691	22248.273232	23648.180337	25546.597513	26844.243262	27923.703407	28576.337900
13404.301079	12608.727825	18136.647657	17806.123186	21532.851888	22182.486884	25101.423903	26050.308049	27319.623472	28163.304922	28884.630419
15810.869862	16870.655866	17475.481855	16517.737487	21061.599505	21816.573570	23686.599490	25445.818592	27052.606453	28017.266771	28807.686166
13634.954414	13910.895616	15568.101327	16948.096857	19668.156247	22497.928690	23901.793695	25741.811850	27342.379850	28201.878549	28927.588054
15998.449949	12614.742573	18084.969292	19547.751487	21683.671714	21554.093878	24342.152656	25578.911562	27092.118427	28290.959456	28775.055592
17167.770326	14858.286411	15588.643766	18462.649921	19437.855866	21430.489708	24299.749863	25657.738758	27082.445392	28247.013977	28725.035321
10869.113777	10100.844229	18089.835002	19607.447355	21656.557628	22790.753012	23528.049728	25732.626188	27147.876135	28045.028044	28745.119986
10537.553528	15352.799024	18798.491216	16433.035876	19735.441739	21458.005142	24682.748252	26150.210928	27032.419093	28047.627403	28691.295420
16713.856483	17567.897536	15411.691110	18467.243927	22510.581472	22793.755408	24768.978074	26135.667919	27342.811336	28199.934318	28891.659839
14335.434805	17827.967903	14677.680970	19213.888008	19047.873483	23180.326589	24449.690589	25138.849972	27063.232727	28237.582725	28846.368356
17047.865786	18251.033665	18810.477737	16757.532318	20169.264379	21739.109263	23064.877857	25251.258133	26864.390502	27917.374264	28902.489024
13168.938788	17802.890216	19467.391213	20785.262093	20663.019424	22201.516914	24284.351794	25975.255509	27199.935872	28276.411803	28799.594792
12381.727779	10438.431550	14818.126845	18385.804412	19004.664614	23580.634952	24663.456708	25835.270796	26921.139989	27966.608421	28824.941309
16817.392831	11213.338174	15516.951502	18762.675754	21535.590540	22202.626288	23556.695477	25550.283718	27115.354623	27869.825599	28863.316065
15474.829734	15023.488770	18183.543295	16158.285230	19135.953478	21460.147534	23742.404561	25993.640466	27231.381303	28083.402843	28742.975634
7188.640824	14034.166434	13584.391949	18451.700599	21494.946241	22211.293283	23573.179430	25669.692232	26989.438581	28110.374098	28621.310417
7408.750469	12947.657976	14797.989214	16468.062087	20817.082203	22836.112110	24387.033003	25373.966949	27044.690587	28075.623217	28671.926846
11443.995104	18493.055388	18774.297501	17374.602206	19858.575892	21678.884240	24536.629995	25258.252793	26821.258476	28177.228440	28864.151272
14776.774942	14500.179039	17527.134310	20972.002608	21593.019940	23157.259495	24882.396654	25834.614851	27167.057648	28228.888841	28667.100994
13663.738615	16937.618642	18187.058377	16070.282655	19820.704532	23611.957066	24097.658769	25638.217646	27073.298817	28024.557493	28722.049687
15993.632063	12745.104295	17621.887866	18177.114451	19327.608512	23246.605372	23825.315089	25889.323489	27090.059944	28184.061294	28844.608987
8242.816217	17943.970970	15068.307992	18967.631066	22232.329213	23639.130096	24668.505689	25651.424348	27218.578445	28259.928684	28853.275211
15610.548633	13569.434723	17697.754319	17511.639295	19177.176410	21642.166760	24915.470696	25702.612229	27258.142081	28359.837316	29012.684380
12844.497944	10929.942178	19286.273594	19424.985256	21210.745701	23417.501330	24668.911215	25835.138740	27112.111080	28443.031740	28773.716532
14646.477505	10735.586521	16569.389434	17911.284760	19252.661361	21176.528242	24077.189699	25409.228995	27041.433250	28204.672675	28946.690279
11939.499268	11719.701256	17584.033788	16622.291852	21104.971099	21580.824527	23861.393991	25737.746073	27165.408875	28118.538264	28873.906490
7691.928694	10239.964345	19375.500165	17177.725840	21796.255911	21604.423232	24351.957745	25599.877023	26867.939981	27996.607667	28893.027618
15117.033048	11551.495605	17122.590049	20610.325576	19818.656043	21663.481785	23513.596895	25332.403552	26789.388465	28055.421750	28720.369242
8656.747678	13057.320947	13760.004733	19548.302091	22183.671122	22506.701891	23982.153883	25837.996547	27115.358144	28118.885222	28959.786864
11905.810507	11785.997056	17648.012815	16131.467273	19652.386510	22085.588854	24283.747690	25925.001732	27178.392738	28112.926447	28854.058033
8564.717678	12705.561512	16851.411606	17032.353606	20702.258405	22250.187525	24223.446664	25857.552937	27008.879605	28025.430004	28693.497318
8728.362911	13507.110907	18130.611594	18764.211008	22182.804807	23816.738747	24591.199643	25660.773521	27150.966199	28117.873596	28719.584496
12046.139303	16418.343650	18247.618186	20796.415185	19779.273471	21229.129609	24608.186493	25595.799201	27126.408540	27954.580113	28835.814853
9123.421666	17730.079440	17112.529743	19889.367005	19804.537404	21543.037326	23787.761683	25856.853463	27046.224201	28051.639208	28903.558467
10380.510692	13603.349183	14112.961709	18162.730081	18847.715485	23161.835997	24207.956272	25927.463614	27317.202000	28230.492492	28921.582191
9871.143796	14829.757385	16089.854686	16697.742835	20767.717360	23184.028806	24919.483584	25800.610895	26948.680610	28217.308391	28627.091572
12621.396719	12046.388048	16540.896168	18419.139314	19926.765453	21169.936451	24221.988978	25419.571865	26982.934357	28024.858954	28724.608593
9826.042796	10995.236737	14846.665461	17386.623884	20709.362768	22162.121548	23601.499583	25806.631789	26908.265741	28026.281665	28898.070294
12647.837739	15661.719605	16963.619283	19867.284721	22179.799975	21800.629936	23673.471506	25702.506356	27046.088394	28228.431101	28787.944526
8188.174075	13974.027568	16233.589528	19563.743920	21533.314045	22327.046161	24112.311347	26095.771197	27274.518103	28220.741898	28940.146309
13598.036556	17527.492603	13362.204737	16258.659307	18792.063075	21454.035439	24165.603488	25826.887999	27099.388701	28295.687706	28922.590146
7949.065364	12877.789646	14637.199021	17354.484860	21468.177973	21996.425492	24394.680001	26408.482096	27239.651648	28100.423164	28903.522324
8412.332284	15525.515539	14159.485526	15994.439569	18393.740370	23126.479097	23628.547354	25747.369387	26948.660520	28163.117871	28737.751740
16489.208347	16159.440137	17001.873734	17455.599604	20269.089145	22359.794617	23794.998396	25873.416124	27279.950189	28322.123144	28720.293903
9634.964959	12715.240720	17802.321419	21010.332206	19246.975181	22961.402942	23503.161185	25929.777572	27054.255870	28208.785026	28811.590028
11170.291079	11705.778813	17914.298512	19741.031902	19977.061631	21496.095469	23561.307042	26087.290635	27101.436611	28010.613596	28880.179162
16588.858808	13479.366715	15648.252981	16892.993425	21071.094394	22695.236063	23876.487931	25877.845147	26972.543790	28119.734247	28874.879556
11165.052453	15929.934210	14147.262703	18619.383055	20571.139747	22921.665468	23592.828225	26025.128056	27175.730803	28130.119780	28936.033017
8205.683080	18323.469327	15802.957582	18212.217009	20290.446918	22902.539640	24704.849979	25664.992955	27207.674484	28291.625296	29015.462419
14045.320406	12651.653524	14161.280275	16969.371602	20662.599011	22278.483557	24543.761045	26053.842835	27130.051718	28128.740572	28916.966924
7354.058942	10379.654686	16198.505769	18301.106645	19313.796212	22056.771240	24574.970158	25828.592447	27259.435696	28322.637720	28824.462538
16657.934025	14721.360266	17035.078276	17882.358847	21921.306757	21473.273864	24305.353661	25587.184400	27141.731733	28189.725487	28674.791529
7201.654494	11273.657032	17335.377684	17904.749339	21081.127366	23578.656497	24285.701098	25997.478543	27213.081815	27984.496129	28941.139505
16450.752819	18450.683088	16980.793059	17938.316254	21524.089327	22643.583304	24156.581417	25676.972955	26996.430568	27976.665833	28651.965154
10891.321427	17687.668513	15072.043682	17881.855790	20496.805331	21819.137501	24331.562345	25877.674746	26726.093886	27953.717779	28984.371744
16859.660989	12339.769190	14926.937443	18811.849637	19238.486998	22408.106854	23805.233487	25707.975392	27128.407001	28122.961296	28937.568300
9215.572548	17192.961700	16908.338243	16744.076885	18860.727566	22367.324886	24482.666651	25726.408004	27037.138111	28012.119827	28859.248270
11127.865529	13952.294081	16996.607466	17426.475441	18809.979170	21794.418209	23663.288148	25408.373155	27018.662802	28087.273440	28902.761392
10278.655238	16638.337587	14324.673612	18130.928403	19525.223959	22923.166466	23966.310046	25749.289904	27184.163881	28266.999166	28944.211647
16634.931471	12276.913236	13913.149746	19228.053747	20740.452234	22765.576848	25015.696356	25827.582337	27045.495536	28241.252692	28949.475282
8645.311717	11981.760606	18814.037982	19795.221503	22071.521695	22641.912604	23751.941836	25558.757204	27142.071350	28085.757341	28598.549510
7634.660965	11077.588963	17669.330789	16147.137128	22211.577242	21399.406536	24362.128261	25838.737042	27305.618042	28226.638069	28929.454225
12453.663684	17048.300922	16293.947081	19557.874207	19388.795356	21368.787439	24223.166320	25677.383044	26995.380306	28165.167431	28884.819605
9131.698337	12309.453018	14178.175480	16512.449015	22154.735882	23073.389425	24534.432853	25689.179267	27069.318842	28083.671025	28927.404163
8130.764959	14661.962189	14628.734706	18375.338291	20134.721355	23677.849956	24754.350445	25582.669076	27074.474149	28090.508062	28935.664436
13594.271533	13085.485919	15846.176239	17926.558202	21948.247257	21831.515866	24038.503969	25585.259331	27237.872616	28419.151955	28706.199444
13985.123804	17385.809740	18596.565264	18375.180874	21012.553347	22682.255309	23249.468842	25818.259676	26955.998291	28129.303254	28712.112866
9907.876990	16028.573575	17181.376646	18252.909291	19562.524020	22436.663646	24159.366748	25786.489356	27034.147325	27877.864649	28837.984333
10091.864864	10243.331697	17166.717631	20969.161269	20263.718440	23512.001091	24283.467726	25934.406249	27138.275908	28163.967511	28957.122042
9517.076820	16081.794448	13065.591557	16405.549212	18902.268864	22804.083748	24159.682204	25620.786572	27114.125587	28047.937138	28594.519776
11396.353798	11120.722829	17818.782999	19284.987961	21324.384267	23139.598650	24982.885939	25828.266435	27066.100573	28223.411992	28926.053630
8595.042414	17311.767207	18901.354034	20762.375708	19146.673925	21711.478023	24030.022100	26150.518811	27259.449467	28198.661365	28916.760877
8856.530364	14259.105497	19279.035849	20345.451095	20186.344589	23505.672946	24096.798806	25289.633409	26949.742691	27919.893151	28847.978000
12317.597273	12830.927012	15054.986631	20072.290070	19530.554345	22108.531160	24592.290558	25503.748957	26985.558620	27890.968256	28714.916842
16148.784199	17571.568916	18066.216401	17206.810609	20846.302010	21816.105305	24623.386196	25581.585736	27022.174728	28376.688803	28949.775893
8868.561347	16576.140059	15917.325811	18914.094265	20921.563965	23267.048097	23782.825774	25845.795436	27025.184790	28147.462284	28806.042045
12218.658937	15711.733686	19671.312316	16009.695008	20990.127138	23089.909131	24784.427289	25878.351377	27372.673031	28325.273896	28867.359045
7400.963353	14149.852220	13597.934199	18381.498223	19033.339805	21971.527851	24354.460329	25345.742751	26915.237445	28033.896501	28824.121135
16045.742964	16385.398689	18459.201756	18368.235549	20144.364941	23322.338102	24082.025731	25874.184186	27055.592155	28006.398617	28847.115069
7809.157533	16151.378114	14894.205851	16493.936665	21837.638508	23306.540391	24190.476555	25425.959404	26731.735208	27940.040393	28717.321230
11458.422352	16314.984353	18706.274827	17775.627665	21644.930328	21820.534407	24011.496840	25707.056159	27033.493999	28051.092898	28899.147881
8753.161764	15131.091155	17691.364346	20997.154012	20220.604442	22182.846109	25145.456765	26165.430884	27113.576723	28062.320457	28950.936124
11596.942689	17019.718031	14172.220624	17961.652782	20075.515110	23369.693980	23651.339964	25686.519539	27043.680297	28158.991034	28778.975902
10477.522987	16063.867300	18716.043042	17177.041249	19504.119180	21728.789852	23780.679591	25775.435744	27571.731260	28364.890659	28878.468559
9491.688749	12838.533075	14157.137576	17876.919673	19464.374251	22882.160403	24846.448747	25889.280868	27274.176581	28120.948720	28965.376691
9789.504452	17903.924829	19644.374099	19308.655693	22023.027056	22261.666046	23201.522585	25753.941853	26810.533276	28013.993941	28826.117291
15306.337875	18335.928972	19130.708319	17016.502511	20621.087051	21162.824873	23530.215074	25256.754300	26919.169387	28164.896349	28637.626403
8610.393408	13412.620772	18229.084471	17480.194876	20601.830635	21491.902367	23650.144205	25347.555052	26894.333476	27931.086602	28764.975048
```
