## Supplementary File 3 for "Novel Comparison of Evaluation Metrics for Gene Ontology Classifiers Reveals Drastic Performance Differences": Smin.ic.SimGIC2.elab

```
# goa_pos:  data/uniprot.1000.genego.sc
# goa_neg:  data/uniprot.1000.genego.neg.sc
# obo_file: data/go.obo
# ic_file:  data/ic.ext.tab
# prop_par: T
# rot_pos:  T
# R:        4
# rseed:    1
# mode:     LIST=go,TH=th,SUMF1=mean,SUMF2=max,SF=SimGIC2,SIMF=NULL,MINCS=10,GOC=46316
0.000000	0.100416	0.200370	0.300324	0.400278	0.500231	0.600185	0.700139	0.800093	0.900046	1.000000
0.475958	0.502613	0.459044	0.252742	0.226054	0.241767	0.170240	0.154277	0.086492	0.074279	0.036598
0.527523	0.389570	0.414928	0.288112	0.265239	0.199137	0.235362	0.124403	0.103937	0.075953	0.040544
0.387222	0.384192	0.372097	0.352013	0.206915	0.253962	0.209282	0.151763	0.124306	0.072001	0.033244
0.606312	0.560266	0.300420	0.362180	0.214262	0.281071	0.147882	0.148379	0.089762	0.065885	0.037334
0.583718	0.553347	0.450855	0.309654	0.235983	0.233819	0.223906	0.168287	0.122895	0.084732	0.038241
0.540701	0.396402	0.330472	0.343868	0.207793	0.262509	0.217793	0.174579	0.124216	0.084094	0.038867
0.346966	0.589019	0.439899	0.379978	0.271974	0.252227	0.155943	0.123738	0.123602	0.067822	0.037787
0.628089	0.366056	0.343373	0.261028	0.202692	0.236208	0.212790	0.128967	0.116930	0.078904	0.036135
0.548899	0.542614	0.299265	0.380204	0.275047	0.169670	0.145529	0.167410	0.110354	0.072302	0.038054
0.573808	0.533587	0.269071	0.251397	0.318795	0.289182	0.147279	0.130452	0.098639	0.066012	0.037297
0.471676	0.364112	0.441188	0.240028	0.197007	0.193349	0.211158	0.165573	0.089065	0.074350	0.036669
0.371109	0.504132	0.295666	0.256968	0.326109	0.232688	0.146948	0.147997	0.091692	0.063803	0.039085
0.650443	0.542255	0.439886	0.325768	0.285661	0.193457	0.229104	0.122697	0.092760	0.075158	0.038744
0.689450	0.467407	0.447153	0.382394	0.213946	0.229886	0.144115	0.133416	0.105349	0.064850	0.037893
0.372190	0.477407	0.369529	0.338584	0.201467	0.179499	0.141339	0.145751	0.097787	0.077063	0.035465
0.542294	0.499358	0.279318	0.346621	0.308871	0.298852	0.206906	0.135284	0.123103	0.078926	0.039727
0.699338	0.351461	0.265740	0.401590	0.232697	0.198759	0.138827	0.175993	0.106216	0.079951	0.037010
0.463748	0.305544	0.473109	0.393719	0.201586	0.194711	0.200077	0.111482	0.085813	0.082758	0.038983
0.505414	0.368952	0.365557	0.346388	0.231056	0.245191	0.236507	0.143351	0.126666	0.080385	0.036500
0.363310	0.360198	0.345349	0.270236	0.322812	0.241386	0.154886	0.119820	0.085595	0.082677	0.036533
0.628769	0.302440	0.388031	0.319967	0.306535	0.280831	0.175239	0.154604	0.094702	0.080712	0.038246
0.573948	0.288376	0.303951	0.246650	0.243925	0.260334	0.169483	0.125142	0.111884	0.079101	0.038442
0.667247	0.501907	0.445036	0.252041	0.339775	0.176042	0.179582	0.140413	0.113552	0.059671	0.035836
0.340782	0.578114	0.313447	0.327609	0.362801	0.236274	0.202906	0.137520	0.100024	0.072574	0.036717
0.549043	0.585844	0.372327	0.339566	0.304286	0.228582	0.182652	0.119205	0.126470	0.080295	0.034869
0.436642	0.413835	0.380857	0.247637	0.344123	0.201091	0.196194	0.158021	0.133466	0.075294	0.039183
0.325702	0.336687	0.429499	0.305288	0.275261	0.288941	0.186920	0.163656	0.086167	0.070161	0.039712
0.687173	0.544707	0.352805	0.356843	0.234330	0.202793	0.170864	0.180447	0.103917	0.065846	0.039401
0.461626	0.293011	0.438408	0.419930	0.226294	0.272072	0.148714	0.143785	0.123418	0.073681	0.038492
0.512131	0.365663	0.483571	0.343801	0.290103	0.250782	0.168066	0.119428	0.098098	0.072997	0.037815
0.333821	0.350373	0.463479	0.241581	0.271228	0.291502	0.228741	0.187377	0.135587	0.075351	0.039725
0.467299	0.498881	0.307459	0.327530	0.217986	0.257394	0.141635	0.181791	0.125026	0.089642	0.038986
0.329020	0.492479	0.265089	0.272439	0.214399	0.164614	0.184754	0.146663	0.085612	0.074030	0.036259
0.401355	0.436586	0.273264	0.279576	0.250513	0.263400	0.152837	0.138074	0.089594	0.075640	0.034425
0.697916	0.314305	0.454457	0.272750	0.237266	0.182924	0.208725	0.115822	0.115026	0.059386	0.039265
0.412063	0.598873	0.300777	0.368466	0.246453	0.189932	0.182453	0.149811	0.129168	0.073837	0.035389
0.542774	0.384548	0.486141	0.306826	0.303361	0.263288	0.146264	0.120217	0.129340	0.071550	0.035056
0.407492	0.497719	0.356022	0.254265	0.260917	0.188903	0.203091	0.172882	0.100600	0.067771	0.040165
0.510752	0.346612	0.489183	0.390341	0.353058	0.248240	0.199939	0.187567	0.093069	0.072495	0.040412
0.344720	0.446829	0.318711	0.237077	0.323182	0.280983	0.177744	0.160651	0.118631	0.069433	0.036284
0.649562	0.582469	0.312779	0.279970	0.304753	0.283697	0.176698	0.158493	0.085491	0.077634	0.041017
0.362760	0.415496	0.388350	0.269344	0.262220	0.256033	0.208935	0.151516	0.121786	0.076735	0.037118
0.623531	0.410752	0.455409	0.253447	0.236622	0.241703	0.210490	0.127508	0.092893	0.074174	0.037241
0.560150	0.432278	0.495690	0.308151	0.338251	0.212188	0.222849	0.118367	0.113844	0.078502	0.038807
0.683461	0.543474	0.420209	0.402388	0.281987	0.242935	0.224608	0.179042	0.110133	0.059612	0.037185
0.516225	0.552991	0.381718	0.432904	0.264229	0.292353	0.208983	0.168917	0.125930	0.071939	0.038455
0.491657	0.591809	0.291583	0.274515	0.224375	0.240574	0.165354	0.121533	0.103514	0.075759	0.036758
0.380793	0.362811	0.266413	0.389286	0.302969	0.205652	0.210965	0.180085	0.132958	0.061324	0.035779
0.683773	0.585781	0.459973	0.412324	0.323578	0.244787	0.185779	0.170278	0.091362	0.080298	0.039522
0.372045	0.489450	0.276162	0.231470	0.338855	0.214002	0.208899	0.159353	0.118397	0.073890	0.037692
0.356501	0.407244	0.508997	0.296321	0.276213	0.296489	0.185377	0.136452	0.090965	0.087439	0.036342
0.411443	0.342456	0.513362	0.222329	0.310905	0.232124	0.171992	0.116160	0.132959	0.066805	0.035458
0.477251	0.463560	0.398265	0.295899	0.327724	0.281649	0.233882	0.164911	0.087414	0.083184	0.038668
0.690254	0.457507	0.404737	0.273642	0.295555	0.166898	0.166091	0.124760	0.100609	0.068643	0.036142
0.566376	0.560627	0.322121	0.231221	0.296436	0.216849	0.215667	0.169355	0.105104	0.084533	0.038644
0.371691	0.371911	0.260444	0.388511	0.260053	0.175807	0.205671	0.141697	0.123429	0.064415	0.038017
0.345751	0.484940	0.448162	0.319828	0.279000	0.217239	0.156659	0.168706	0.099076	0.075201	0.036004
0.571134	0.567205	0.271215	0.306943	0.244073	0.195946	0.162210	0.149162	0.120962	0.080570	0.039561
0.435289	0.300194	0.279002	0.280977	0.278016	0.241167	0.222015	0.156899	0.090407	0.058975	0.036875
0.420427	0.288822	0.385127	0.372457	0.223426	0.277358	0.194164	0.165651	0.126415	0.080333	0.036314
0.537799	0.362038	0.357166	0.364403	0.222682	0.246302	0.231847	0.142462	0.087683	0.080171	0.039594
0.633635	0.324044	0.362377	0.276990	0.296118	0.253953	0.159182	0.117209	0.095802	0.063066	0.037474
0.429861	0.484624	0.414464	0.335703	0.255410	0.229776	0.191706	0.153284	0.086179	0.068264	0.039079
0.593158	0.352103	0.478185	0.315088	0.220533	0.224635	0.140497	0.177550	0.115065	0.069015	0.036703
0.607951	0.378422	0.485492	0.416482	0.262462	0.282957	0.231117	0.149853	0.129920	0.059944	0.034687
0.614043	0.360277	0.407519	0.284379	0.310401	0.164344	0.199227	0.123730	0.114127	0.065375	0.037495
0.617033	0.472089	0.321695	0.350078	0.317150	0.256399	0.213226	0.146742	0.097995	0.083881	0.033781
0.459329	0.370257	0.340493	0.426221	0.246824	0.164229	0.188193	0.169804	0.120033	0.072800	0.039687
0.602449	0.504479	0.343653	0.434487	0.334743	0.222670	0.232386	0.140678	0.133222	0.060457	0.039272
0.366235	0.291965	0.458146	0.375972	0.296935	0.183218	0.152368	0.184669	0.121340	0.065176	0.038202
0.431724	0.527828	0.470299	0.427002	0.232877	0.235662	0.184270	0.134747	0.109934	0.064111	0.039344
0.582718	0.525249	0.425749	0.377304	0.238004	0.287774	0.202574	0.153581	0.087653	0.062934	0.036599
0.373501	0.358649	0.453065	0.358547	0.267855	0.199193	0.229568	0.175494	0.126561	0.069099	0.035669
0.378819	0.378477	0.395032	0.289197	0.250511	0.258862	0.162992	0.178922	0.129562	0.077961	0.039926
0.642800	0.310582	0.275546	0.325324	0.321125	0.262362	0.180696	0.118417	0.098216	0.077978	0.037617
0.503993	0.460060	0.498475	0.240260	0.224005	0.244550	0.191138	0.177090	0.097983	0.060953	0.037354
0.503074	0.510788	0.274251	0.320723	0.273318	0.241531	0.152468	0.185945	0.091368	0.082586	0.035100
0.389392	0.474376	0.383563	0.366472	0.342515	0.253200	0.232194	0.136267	0.086628	0.066428	0.035908
0.359070	0.402570	0.394083	0.346144	0.270852	0.232282	0.176919	0.145085	0.114846	0.066962	0.033574
0.336295	0.597185	0.365273	0.369307	0.224014	0.286286	0.170261	0.171800	0.103245	0.073961	0.036091
0.515830	0.314384	0.452164	0.370609	0.313436	0.268695	0.223160	0.163333	0.124527	0.082426	0.039640
0.658054	0.415511	0.348116	0.245078	0.275956	0.172300	0.205737	0.171950	0.132098	0.082837	0.036168
0.574392	0.289008	0.377718	0.410478	0.320608	0.258864	0.200333	0.127935	0.130630	0.082360	0.037841
0.500126	0.542498	0.466539	0.372785	0.283694	0.177590	0.203063	0.137726	0.119924	0.074244	0.038300
0.491482	0.308824	0.487429	0.428511	0.321775	0.235871	0.150441	0.162305	0.125030	0.077249	0.038495
0.418979	0.585995	0.494782	0.371096	0.211360	0.192932	0.150171	0.136263	0.087316	0.070451	0.037407
0.609930	0.330567	0.295516	0.235923	0.350448	0.219695	0.169756	0.118327	0.103180	0.073581	0.035420
0.544711	0.573582	0.317325	0.247167	0.322233	0.193566	0.159110	0.150419	0.125692	0.084606	0.039883
0.680944	0.504215	0.282074	0.352353	0.323108	0.251561	0.200302	0.113583	0.096060	0.073598	0.040512
0.337240	0.504444	0.372653	0.365528	0.217598	0.251153	0.151381	0.173225	0.134599	0.073836	0.038023
0.698594	0.332992	0.341725	0.338768	0.201728	0.274375	0.187002	0.163199	0.118413	0.088679	0.040750
0.593782	0.496261	0.290026	0.443493	0.288801	0.229676	0.176438	0.127651	0.091372	0.074768	0.038534
0.368386	0.332332	0.429365	0.337469	0.222339	0.237740	0.198776	0.141250	0.131163	0.075639	0.039664
0.676580	0.482508	0.364914	0.427096	0.281685	0.264173	0.242605	0.182027	0.090017	0.065240	0.035032
0.450282	0.429390	0.447475	0.257404	0.206320	0.192894	0.145611	0.151762	0.100065	0.080591	0.037958
0.560231	0.474451	0.490725	0.293705	0.295982	0.197935	0.177024	0.116677	0.125811	0.079975	0.039150
0.587435	0.359780	0.502036	0.435049	0.318793	0.280471	0.216971	0.112601	0.087137	0.080459	0.037324
0.557380	0.482409	0.482756	0.334480	0.279996	0.207272	0.205756	0.160220	0.123343	0.076212	0.039910
0.491147	0.299958	0.486062	0.422873	0.219352	0.285277	0.185205	0.124454	0.110670	0.085089	0.040387
0.489798	0.331527	0.415420	0.376656	0.288308	0.233461	0.188542	0.142226	0.105174	0.063422	0.037455
0.691800	0.446599	0.443869	0.257401	0.281908	0.288835	0.171607	0.187127	0.106132	0.067780	0.036973
0.496817	0.309496	0.474527	0.283753	0.298667	0.228502	0.146277	0.137445	0.097948	0.081040	0.037939
0.664826	0.291973	0.355656	0.305417	0.204458	0.177397	0.211142	0.168532	0.112409	0.071235	0.037130
0.540970	0.302942	0.490778	0.383769	0.219233	0.261623	0.193518	0.122498	0.133514	0.070062	0.037390
0.537388	0.435331	0.303302	0.353271	0.328007	0.260813	0.179237	0.167992	0.120524	0.075168	0.038389
0.334808	0.504884	0.372630	0.259064	0.348051	0.296154	0.152020	0.144881	0.127430	0.061712	0.038911
0.657203	0.298257	0.402563	0.426261	0.266996	0.182898	0.153116	0.153926	0.091340	0.071704	0.038924
0.362465	0.347762	0.442689	0.285359	0.292826	0.266194	0.216701	0.150730	0.122008	0.076129	0.038729
0.459482	0.583964	0.414277	0.281843	0.354334	0.178897	0.180216	0.163288	0.092220	0.069989	0.036999
0.552221	0.546699	0.403737	0.322246	0.214369	0.247859	0.198027	0.146889	0.116366	0.065344	0.035511
0.370124	0.441481	0.468820	0.286137	0.249944	0.262075	0.230708	0.135932	0.097468	0.080190	0.037193
0.539630	0.446752	0.420187	0.297083	0.296012	0.267902	0.144817	0.157496	0.105382	0.073814	0.037823
0.674199	0.562365	0.278464	0.292405	0.218991	0.197206	0.229485	0.137797	0.098010	0.078210	0.035522
0.429836	0.358050	0.394332	0.428872	0.221533	0.196937	0.216971	0.179040	0.114922	0.080811	0.038978
0.427060	0.417034	0.326940	0.393032	0.289651	0.214494	0.189857	0.120098	0.118048	0.076826	0.037078
0.613504	0.339921	0.451131	0.231837	0.232778	0.194876	0.221527	0.141847	0.093994	0.074793	0.037870
0.451486	0.579448	0.330188	0.308507	0.264144	0.194275	0.223154	0.175338	0.115352	0.073640	0.035376
0.595221	0.421934	0.344448	0.338049	0.284159	0.281976	0.216848	0.130671	0.091508	0.080939	0.037724
0.600643	0.450721	0.330728	0.309540	0.215509	0.179407	0.166531	0.170107	0.105744	0.080953	0.037888
0.326759	0.444054	0.461942	0.293818	0.311859	0.214795	0.192586	0.121952	0.094579	0.084016	0.034775
0.554249	0.345183	0.467353	0.337200	0.311858	0.168946	0.233696	0.177652	0.109533	0.068887	0.039551
0.513164	0.339843	0.483625	0.434399	0.354562	0.259921	0.168419	0.134010	0.093581	0.063985	0.038983
0.444804	0.354387	0.405007	0.322890	0.344960	0.286472	0.213493	0.172855	0.086372	0.067764	0.035189
0.380703	0.502812	0.363523	0.264686	0.253143	0.287945	0.196881	0.148018	0.116357	0.071957	0.039711
0.579702	0.434133	0.260345	0.372374	0.238732	0.206657	0.177255	0.127124	0.098171	0.064145	0.038857
0.356338	0.414590	0.340947	0.265045	0.253599	0.178427	0.214832	0.112933	0.096435	0.074160	0.037635
0.516675	0.454867	0.305214	0.303882	0.270652	0.267518	0.166082	0.147631	0.100617	0.083313	0.037565
0.588569	0.346078	0.260575	0.416074	0.294492	0.256135	0.204713	0.174962	0.092121	0.070379	0.038835
0.549711	0.600248	0.388831	0.264767	0.311100	0.223462	0.159833	0.133184	0.127983	0.067703	0.037197
0.580892	0.478839	0.292842	0.342589	0.306601	0.291759	0.185767	0.121773	0.120033	0.079993	0.036781
0.703293	0.465985	0.330724	0.239037	0.286643	0.219015	0.169603	0.144855	0.103983	0.074345	0.036606
0.614907	0.291438	0.498517	0.353200	0.328296	0.244036	0.192127	0.157414	0.116377	0.069120	0.037891
0.535790	0.487193	0.364000	0.399789	0.219075	0.275671	0.209263	0.133632	0.085024	0.071987	0.041982
0.511719	0.336003	0.295945	0.402463	0.366599	0.269474	0.204556	0.166872	0.097642	0.069069	0.039048
0.701453	0.462352	0.399159	0.309305	0.261876	0.284098	0.205158	0.137974	0.110433	0.068898	0.036477
0.646996	0.435856	0.460633	0.356308	0.256521	0.276737	0.209489	0.177545	0.106487	0.077872	0.037842
0.536776	0.399040	0.369296	0.243492	0.248275	0.275677	0.184335	0.120601	0.095247	0.068693	0.038047
0.417633	0.415160	0.352761	0.357559	0.293682	0.241771	0.143750	0.153237	0.091709	0.087262	0.035347
0.339646	0.324611	0.365476	0.425623	0.238736	0.249675	0.222399	0.143446	0.123533	0.071159	0.037062
0.580055	0.344894	0.328748	0.263752	0.239587	0.227465	0.191690	0.116481	0.131120	0.080112	0.036294
0.619739	0.458669	0.332112	0.414532	0.249544	0.176621	0.199065	0.167551	0.100034	0.082344	0.038190
0.492189	0.503638	0.382281	0.285840	0.351249	0.239398	0.229784	0.143630	0.104893	0.067446	0.034945
0.343831	0.554703	0.487844	0.397927	0.281765	0.199486	0.209072	0.176883	0.094573	0.072277	0.035232
0.452002	0.591342	0.445661	0.291711	0.351842	0.180982	0.143250	0.165595	0.128290	0.064252	0.039143
0.418385	0.409779	0.299125	0.363164	0.289858	0.254833	0.170541	0.147058	0.124257	0.075566	0.038332
0.665576	0.584328	0.307481	0.272115	0.229551	0.191772	0.198833	0.169288	0.107657	0.071713	0.039809
0.684238	0.298592	0.350821	0.292188	0.342023	0.296144	0.241929	0.116818	0.117301	0.086023	0.041033
0.477166	0.459671	0.474802	0.403237	0.207806	0.285845	0.212963	0.172732	0.098270	0.078060	0.036170
0.541147	0.437465	0.402641	0.280330	0.339463	0.238557	0.177857	0.118326	0.123287	0.064906	0.037806
0.496344	0.325641	0.394319	0.335732	0.272673	0.203143	0.176622	0.180513	0.101005	0.074491	0.035672
0.350890	0.479211	0.467031	0.258143	0.255463	0.173002	0.198872	0.112561	0.110227	0.082486	0.038727
0.577651	0.317244	0.314226	0.244595	0.202083	0.219586	0.224711	0.177347	0.084112	0.074684	0.036385
0.354112	0.447976	0.374940	0.337567	0.345257	0.201507	0.157567	0.138076	0.101838	0.081610	0.036937
0.371971	0.554251	0.464414	0.258104	0.320317	0.273896	0.237937	0.151026	0.102739	0.081386	0.037446
0.496020	0.511279	0.450409	0.384656	0.201816	0.213216	0.190660	0.143774	0.120041	0.071296	0.038622
0.494945	0.483424	0.419846	0.321808	0.274370	0.263266	0.143378	0.173741	0.108984	0.075262	0.035776
0.664085	0.352087	0.410148	0.367459	0.334255	0.213494	0.186861	0.147570	0.116100	0.067441	0.033375
0.418373	0.498530	0.406520	0.405698	0.271212	0.290071	0.185918	0.154108	0.109854	0.079986	0.041084
0.341899	0.402826	0.408456	0.359806	0.341627	0.176116	0.207800	0.127349	0.086014	0.061792	0.034722
0.615204	0.405879	0.360458	0.338476	0.244513	0.230775	0.173503	0.123879	0.110743	0.080326	0.039472
0.506243	0.477570	0.359714	0.381063	0.308241	0.282994	0.182187	0.183681	0.104055	0.089720	0.039989
0.421783	0.369021	0.496948	0.297506	0.356072	0.295092	0.221097	0.147474	0.126270	0.082535	0.039625
0.600227	0.478847	0.299628	0.378417	0.247162	0.249165	0.196902	0.182974	0.132544	0.070030	0.039383
0.348422	0.366325	0.492765	0.339287	0.282438	0.255875	0.196689	0.171860	0.122280	0.085878	0.035858
0.452852	0.390328	0.496814	0.223359	0.295942	0.282319	0.216625	0.165782	0.099130	0.087922	0.037613
0.496408	0.534937	0.473986	0.277009	0.242778	0.258789	0.222413	0.139505	0.093215	0.078080	0.032493
0.564419	0.306683	0.475684	0.403192	0.220937	0.204454	0.210796	0.175511	0.089886	0.081985	0.039305
0.333235	0.522638	0.424986	0.414977	0.255584	0.292036	0.211504	0.162885	0.096079	0.087256	0.036459
0.442214	0.393108	0.360512	0.394576	0.293872	0.191442	0.161191	0.127105	0.099153	0.061608	0.037697
0.642536	0.366697	0.257641	0.349421	0.339522	0.226791	0.215340	0.119345	0.092218	0.061462	0.037369
0.551690	0.520470	0.355602	0.387646	0.335067	0.184397	0.217267	0.183889	0.133140	0.068806	0.037667
0.397899	0.379559	0.320069	0.228804	0.339926	0.231305	0.163067	0.183690	0.092907	0.063973	0.038893
0.358800	0.598937	0.293798	0.369194	0.355566	0.251064	0.153339	0.165162	0.105846	0.086975	0.038969
0.360700	0.562624	0.420880	0.351671	0.267597	0.206313	0.185886	0.164500	0.131291	0.081026	0.044099
0.625306	0.413139	0.359995	0.243811	0.321852	0.291853	0.210258	0.141592	0.115814	0.065735	0.036101
0.639957	0.555827	0.404324	0.365793	0.268181	0.268205	0.214774	0.140999	0.094917	0.067987	0.037673
0.447181	0.460953	0.310763	0.367557	0.319033	0.188119	0.213570	0.113736	0.122895	0.085144	0.033908
0.562821	0.410523	0.450609	0.432894	0.230172	0.251181	0.172968	0.124834	0.091872	0.065429	0.041278
0.660388	0.431681	0.377995	0.320075	0.247011	0.173367	0.170987	0.117996	0.098361	0.084493	0.041278
0.342348	0.372002	0.443998	0.395944	0.301479	0.216862	0.207284	0.123117	0.089881	0.064548	0.037854
0.606550	0.377987	0.276856	0.377880	0.289480	0.173312	0.206859	0.124550	0.108864	0.070398	0.036625
0.504302	0.552658	0.372177	0.328643	0.275268	0.274566	0.144306	0.115127	0.112774	0.072073	0.035820
0.647017	0.511931	0.411540	0.370783	0.240878	0.182908	0.187785	0.163437	0.108099	0.074271	0.037258
0.368694	0.487153	0.327142	0.396849	0.341514	0.277665	0.216522	0.170931	0.127084	0.069493	0.036329
0.385871	0.399541	0.319351	0.303469	0.199325	0.221660	0.224645	0.115681	0.126511	0.076194	0.040037
0.569740	0.413448	0.375529	0.307769	0.282899	0.185786	0.180806	0.170892	0.116147	0.071293	0.037624
0.656523	0.375710	0.276123	0.226010	0.349021	0.248857	0.209516	0.139430	0.122988	0.062058	0.036294
0.496773	0.485005	0.270383	0.361836	0.267657	0.285848	0.187248	0.123778	0.115017	0.066506	0.037409
0.596800	0.598132	0.269423	0.438744	0.267915	0.244597	0.156913	0.170204	0.099468	0.078713	0.036793
0.464271	0.323237	0.303336	0.434421	0.332457	0.266224	0.203734	0.155280	0.093622	0.080281	0.038567
0.370908	0.411775	0.285029	0.437992	0.295334	0.220457	0.220823	0.154777	0.098342	0.080628	0.034210
0.495549	0.523702	0.441922	0.427670	0.243781	0.210311	0.242370	0.185482	0.130441	0.060762	0.041759
0.545933	0.301572	0.493335	0.328841	0.230572	0.291867	0.180147	0.181763	0.106575	0.065714	0.036997
0.405340	0.313116	0.334349	0.304141	0.344481	0.292174	0.215453	0.175833	0.121048	0.063652	0.040294
0.371577	0.311130	0.446212	0.306324	0.267102	0.169860	0.186604	0.132668	0.096484	0.060737	0.037018
0.572315	0.518208	0.287502	0.252337	0.317183	0.279283	0.195303	0.126224	0.099025	0.077224	0.035498
0.357884	0.575181	0.321768	0.351812	0.216869	0.238296	0.216391	0.140332	0.098798	0.072277	0.037249
0.624661	0.418817	0.389905	0.423773	0.242455	0.215072	0.205857	0.143805	0.124143	0.068492	0.038045
0.622945	0.560250	0.349998	0.307729	0.209334	0.260806	0.151864	0.163138	0.131556	0.069840	0.036972
0.439224	0.513232	0.306757	0.307888	0.281399	0.229146	0.218693	0.149075	0.096284	0.074149	0.036842
0.684050	0.315762	0.360458	0.376479	0.215920	0.174914	0.220042	0.179835	0.113863	0.067109	0.037754
0.333132	0.391379	0.281065	0.231869	0.348991	0.199877	0.226145	0.145774	0.120668	0.086947	0.038966
0.454781	0.341619	0.399325	0.284459	0.242645	0.291131	0.198037	0.149364	0.121180	0.080859	0.038399
0.695608	0.551780	0.365954	0.362582	0.242106	0.234452	0.222234	0.141303	0.120932	0.061808	0.038688
0.506719	0.314980	0.405766	0.233840	0.217289	0.176879	0.150160	0.168531	0.084137	0.063900	0.032679
0.657444	0.371707	0.288903	0.323241	0.262485	0.183019	0.206558	0.143757	0.128744	0.069878	0.036916
0.507507	0.429048	0.422554	0.289575	0.292549	0.249514	0.234212	0.138197	0.103170	0.061754	0.039879
0.630084	0.586217	0.284908	0.321236	0.269344	0.263422	0.153240	0.177202	0.093660	0.082046	0.035180
0.648242	0.594662	0.377453	0.352451	0.352914	0.166918	0.185754	0.124545	0.123865	0.062759	0.039074
0.532040	0.418721	0.421047	0.408540	0.245003	0.249375	0.237452	0.131138	0.099589	0.074028	0.038908
0.594567	0.299547	0.406726	0.387825	0.250994	0.180897	0.205617	0.174667	0.118271	0.081583	0.037259
0.387472	0.409116	0.310887	0.364320	0.224735	0.286589	0.184233	0.176550	0.103591	0.061326	0.037029
0.496408	0.432544	0.358339	0.309721	0.267230	0.174370	0.196049	0.173672	0.102144	0.081675	0.038219
0.605182	0.379955	0.475973	0.279837	0.310921	0.285697	0.245317	0.139686	0.135152	0.065474	0.037254
0.643122	0.515470	0.303061	0.327999	0.294519	0.168563	0.233514	0.152644	0.096032	0.073473	0.039182
0.583909	0.362185	0.518651	0.383060	0.237430	0.246067	0.218619	0.119720	0.134880	0.084342	0.038394
0.406690	0.417718	0.500245	0.404687	0.271765	0.226573	0.218987	0.174364	0.127987	0.074538	0.033798
0.437403	0.288493	0.275876	0.369109	0.231143	0.179680	0.224315	0.147944	0.111809	0.080773	0.035371
0.420131	0.502772	0.275174	0.251626	0.234850	0.265204	0.209771	0.161514	0.099118	0.064416	0.037791
0.458794	0.329733	0.307456	0.416493	0.231757	0.259557	0.174408	0.133966	0.099714	0.072813	0.034193
0.496948	0.389875	0.323486	0.413940	0.288404	0.287565	0.181337	0.165492	0.132001	0.082147	0.037498
0.463336	0.426574	0.448197	0.315569	0.352204	0.266534	0.180568	0.152634	0.121186	0.061792	0.037945
0.667864	0.350493	0.444483	0.308482	0.198190	0.231707	0.180006	0.160246	0.115561	0.076424	0.036455
0.582716	0.454236	0.498319	0.280018	0.249620	0.218721	0.205094	0.166567	0.107828	0.076364	0.039650
0.410190	0.381694	0.331974	0.382791	0.332070	0.193493	0.231035	0.144967	0.112448	0.065720	0.040149
0.640630	0.555279	0.263439	0.413071	0.240528	0.255584	0.170331	0.137514	0.135211	0.080153	0.039444
0.447377	0.592738	0.429356	0.278728	0.308717	0.204810	0.161645	0.151193	0.131867	0.068907	0.039348
0.672299	0.436163	0.383793	0.313798	0.214927	0.236233	0.177622	0.140197	0.114354	0.074716	0.037857
0.630344	0.457876	0.374079	0.405793	0.231718	0.198016	0.172311	0.184087	0.090382	0.073985	0.039481
0.604320	0.594850	0.460934	0.423960	0.351397	0.240651	0.199740	0.176169	0.110076	0.071650	0.036870
0.369282	0.384669	0.338903	0.423717	0.207586	0.196533	0.193251	0.120168	0.106980	0.084106	0.039093
0.402423	0.488961	0.516644	0.439248	0.315014	0.187760	0.192032	0.162189	0.128677	0.059531	0.038931
0.558845	0.504239	0.286774	0.326963	0.210942	0.242385	0.176648	0.141180	0.110649	0.081884	0.034666
0.662158	0.481238	0.466046	0.374820	0.212917	0.215772	0.152385	0.137884	0.087659	0.080760	0.040238
0.516275	0.605017	0.410399	0.296113	0.199148	0.247242	0.239348	0.146405	0.116517	0.075701	0.039131
0.559780	0.494660	0.386254	0.392670	0.207233	0.182301	0.154478	0.107663	0.107781	0.063919	0.036973
0.528157	0.599079	0.375662	0.396110	0.208389	0.255325	0.173215	0.179185	0.088234	0.066432	0.036762
0.516420	0.366418	0.510067	0.322355	0.339708	0.253187	0.228666	0.154792	0.115451	0.074417	0.035954
0.551051	0.403313	0.354079	0.235744	0.253647	0.174423	0.206511	0.179094	0.110568	0.073071	0.037271
0.445809	0.419442	0.422469	0.307991	0.223714	0.178780	0.204019	0.146777	0.089986	0.080890	0.037643
0.578771	0.299343	0.388938	0.265444	0.288635	0.199202	0.214905	0.117905	0.122201	0.075956	0.039566
0.582375	0.299641	0.400449	0.353921	0.256373	0.202234	0.209495	0.165239	0.115614	0.067697	0.039345
0.421743	0.506797	0.384986	0.274892	0.216835	0.250760	0.199190	0.116607	0.095871	0.062150	0.037555
0.508903	0.298913	0.503828	0.348838	0.334925	0.230218	0.143999	0.139334	0.118865	0.070862	0.035441
0.624449	0.309817	0.331208	0.311077	0.286967	0.247771	0.146116	0.166580	0.135479	0.088101	0.039990
0.541931	0.320956	0.300892	0.384557	0.297362	0.238916	0.205590	0.176967	0.114366	0.077860	0.034779
0.536839	0.417545	0.281321	0.297714	0.350951	0.264557	0.195993	0.135005	0.125448	0.071473	0.039555
0.377533	0.329769	0.497661	0.287902	0.301211	0.178260	0.231583	0.180394	0.125124	0.069845	0.034671
0.410641	0.315802	0.271761	0.323694	0.241146	0.215886	0.226288	0.171436	0.106038	0.063245	0.038264
0.609303	0.458073	0.279607	0.394713	0.217398	0.289785	0.209781	0.179494	0.092690	0.059351	0.038405
0.514193	0.521510	0.416408	0.263224	0.330058	0.258742	0.171473	0.165260	0.114092	0.087097	0.038270
0.694164	0.334773	0.362283	0.414602	0.198629	0.275930	0.217336	0.116033	0.120425	0.083340	0.035595
0.355063	0.335332	0.320239	0.296237	0.307844	0.163479	0.140350	0.167300	0.083398	0.060856	0.038285
0.579265	0.413674	0.490336	0.238559	0.274300	0.172383	0.156497	0.141885	0.095161	0.065948	0.041203
0.569547	0.423793	0.261496	0.297521	0.213630	0.189519	0.214920	0.141046	0.130398	0.082471	0.037535
0.623499	0.551513	0.323339	0.365453	0.219499	0.178273	0.219552	0.173593	0.108487	0.076764	0.039427
0.361213	0.402524	0.327875	0.421315	0.274454	0.230824	0.180578	0.173117	0.092823	0.075571	0.033610
0.445273	0.426241	0.398235	0.412310	0.251114	0.218904	0.215047	0.168252	0.109560	0.075584	0.038121
0.521417	0.411540	0.358966	0.301115	0.207176	0.238718	0.140341	0.142795	0.122624	0.058397	0.034983
0.583391	0.349236	0.318589	0.417258	0.208661	0.189248	0.219231	0.126485	0.087904	0.073484	0.036509
0.586642	0.401120	0.486354	0.275022	0.322030	0.197594	0.223482	0.172985	0.088440	0.073596	0.037116
0.656730	0.290738	0.445465	0.424080	0.228089	0.279207	0.148409	0.107114	0.085665	0.074259	0.037166
0.369204	0.293496	0.319609	0.358496	0.224873	0.193724	0.150875	0.163608	0.114216	0.076333	0.038699
0.412029	0.298860	0.268666	0.384977	0.250299	0.249323	0.190966	0.180517	0.131503	0.076683	0.038781
0.393714	0.347749	0.266936	0.237185	0.332224	0.227782	0.224038	0.132812	0.104269	0.074105	0.036700
0.542235	0.412661	0.492860	0.342037	0.334753	0.190513	0.196523	0.125496	0.118986	0.072400	0.038795
0.425482	0.336464	0.260633	0.275693	0.326612	0.210112	0.173942	0.144332	0.118209	0.079606	0.039734
0.367296	0.443869	0.251667	0.386117	0.296598	0.180593	0.207826	0.119132	0.113701	0.071690	0.037888
0.415081	0.499974	0.507466	0.261985	0.296446	0.279777	0.225145	0.160849	0.088557	0.061734	0.037817
0.588286	0.435778	0.448222	0.403495	0.206862	0.234848	0.149230	0.165738	0.086619	0.070014	0.036351
0.459996	0.301951	0.411635	0.337455	0.318751	0.230455	0.184341	0.175090	0.117026	0.080868	0.035882
0.378075	0.475481	0.384444	0.391437	0.340043	0.205198	0.159844	0.149596	0.123173	0.075989	0.035995
0.517502	0.546297	0.464201	0.388047	0.240179	0.172706	0.195571	0.139704	0.115416	0.062343	0.039862
0.575285	0.487557	0.331882	0.314516	0.248562	0.280695	0.149894	0.145525	0.122178	0.066925	0.035341
0.371444	0.378197	0.355619	0.347307	0.301694	0.259804	0.154858	0.175191	0.129715	0.071620	0.038877
0.531560	0.519660	0.335727	0.295081	0.296718	0.181391	0.196891	0.176357	0.103161	0.080976	0.037833
0.671591	0.424456	0.501148	0.409404	0.350916	0.220094	0.216512	0.176174	0.095040	0.065196	0.038116
0.327506	0.368962	0.420617	0.259411	0.245472	0.209638	0.191855	0.135813	0.127888	0.079834	0.039519
0.645496	0.335132	0.331078	0.360791	0.246121	0.239169	0.190151	0.172255	0.111226	0.079063	0.038779
0.525485	0.347354	0.378564	0.275720	0.268864	0.185797	0.230600	0.150488	0.114585	0.068608	0.037555
0.595006	0.529602	0.421140	0.294133	0.315126	0.289039	0.196329	0.124402	0.126519	0.063926	0.036260
0.611611	0.537570	0.394373	0.233662	0.238871	0.222579	0.195366	0.129839	0.124793	0.059904	0.036831
0.577545	0.522311	0.395285	0.393955	0.207685	0.208041	0.177772	0.159175	0.130549	0.081501	0.038391
0.608690	0.428464	0.341111	0.276674	0.319292	0.286207	0.177715	0.111668	0.101476	0.056551	0.036684
0.335218	0.553628	0.272144	0.351794	0.301003	0.226519	0.213243	0.121126	0.093998	0.079713	0.035696
0.325095	0.427400	0.355477	0.370972	0.220876	0.188001	0.206954	0.170369	0.089561	0.070999	0.037590
0.342264	0.537802	0.509587	0.421955	0.353282	0.215925	0.230990	0.167373	0.104949	0.080709	0.036985
0.371389	0.566998	0.412123	0.431808	0.297714	0.174278	0.183193	0.134294	0.093723	0.079661	0.041516
0.701153	0.509091	0.462552	0.433054	0.229185	0.191994	0.197854	0.132014	0.090793	0.081073	0.038125
0.411756	0.588664	0.387976	0.266288	0.257925	0.266683	0.234147	0.150050	0.097219	0.065828	0.037063
0.697557	0.577302	0.309314	0.310590	0.295085	0.276650	0.220110	0.136818	0.101820	0.058098	0.033864
0.486761	0.509478	0.499947	0.386776	0.238012	0.198482	0.217630	0.164675	0.110336	0.072032	0.034948
0.390761	0.583224	0.477169	0.385190	0.271366	0.188620	0.189301	0.158579	0.099646	0.075842	0.036803
0.642985	0.293220	0.511759	0.223434	0.358311	0.209491	0.178879	0.122035	0.113053	0.081879	0.037169
0.565067	0.460121	0.471869	0.293720	0.320100	0.258597	0.190383	0.134497	0.099522	0.081796	0.036273
0.558824	0.345974	0.464780	0.385542	0.247492	0.239028	0.150839	0.140763	0.105012	0.078337	0.037701
0.353174	0.592921	0.434955	0.292280	0.330980	0.189836	0.226295	0.163514	0.098444	0.082254	0.034267
0.331964	0.442968	0.493711	0.309540	0.293505	0.218535	0.187187	0.152089	0.101381	0.062321	0.038367
0.664515	0.405188	0.400268	0.262251	0.355011	0.209134	0.177078	0.159290	0.110663	0.067940	0.037597
0.689166	0.407700	0.332895	0.293531	0.332816	0.246842	0.208039	0.167597	0.128055	0.083192	0.036599
0.424772	0.422155	0.381136	0.245093	0.342799	0.270560	0.219712	0.160900	0.116303	0.059149	0.034804
0.369203	0.463465	0.462572	0.325190	0.334614	0.180009	0.179694	0.168938	0.094436	0.077673	0.037657
0.688638	0.590460	0.403843	0.347832	0.268412	0.216500	0.160136	0.147463	0.138018	0.076094	0.039074
0.545864	0.519060	0.454902	0.381160	0.354224	0.267217	0.172351	0.162178	0.108955	0.069453	0.033717
0.565639	0.406012	0.279521	0.425319	0.263993	0.267340	0.232718	0.134056	0.096044	0.072828	0.037391
0.589195	0.502318	0.401162	0.244345	0.263686	0.259348	0.235411	0.180285	0.133318	0.068013	0.039375
0.392906	0.512028	0.443108	0.420558	0.256064	0.275809	0.171586	0.183479	0.120695	0.072708	0.037757
0.372910	0.353372	0.496271	0.222066	0.280932	0.285916	0.186744	0.184311	0.097178	0.084491	0.038979
0.446356	0.362423	0.397848	0.249722	0.212637	0.259131	0.214867	0.160490	0.095907	0.083047	0.035973
0.606281	0.585937	0.263018	0.344278	0.350745	0.185143	0.225856	0.139675	0.128458	0.080139	0.040116
0.392160	0.542425	0.485910	0.427998	0.215537	0.181121	0.223290	0.146925	0.118408	0.087227	0.040800
0.380845	0.332513	0.383415	0.401247	0.313166	0.185516	0.182388	0.122154	0.091315	0.072588	0.040231
0.409513	0.308703	0.458897	0.375270	0.211315	0.196335	0.234526	0.152877	0.119473	0.076678	0.037690
0.368524	0.322585	0.468727	0.365741	0.313551	0.281520	0.170597	0.135416	0.109007	0.075018	0.038889
0.341563	0.447052	0.440933	0.426820	0.350991	0.205053	0.184374	0.131997	0.096439	0.068155	0.033966
0.682138	0.418025	0.313606	0.284827	0.332874	0.189848	0.168856	0.161065	0.109230	0.070987	0.036376
0.685065	0.437323	0.480319	0.331945	0.309770	0.284077	0.170701	0.108551	0.127886	0.075719	0.037980
0.570776	0.582082	0.436089	0.267007	0.339978	0.272502	0.199502	0.146658	0.102620	0.059975	0.038421
0.507227	0.341373	0.462600	0.333009	0.269894	0.278811	0.197129	0.157438	0.100367	0.076868	0.038608
0.559815	0.513252	0.378171	0.413724	0.318576	0.246907	0.198855	0.133757	0.113987	0.065187	0.033207
0.568974	0.532227	0.488927	0.348205	0.356620	0.279772	0.166795	0.136840	0.127688	0.068271	0.039538
0.587947	0.384677	0.459350	0.318452	0.285318	0.290400	0.240256	0.179424	0.092549	0.068722	0.037337
0.340325	0.522667	0.362693	0.241812	0.315868	0.183000	0.176871	0.162749	0.098842	0.062127	0.037697
0.391513	0.291801	0.300724	0.327352	0.210854	0.256574	0.243629	0.183149	0.129558	0.086181	0.038792
0.456554	0.296935	0.381810	0.268705	0.251130	0.228091	0.156922	0.140866	0.094300	0.069939	0.036172
0.568526	0.433856	0.406722	0.372563	0.290726	0.258842	0.181865	0.176093	0.123442	0.081263	0.038545
0.529153	0.589664	0.382402	0.254533	0.307412	0.252736	0.144675	0.145884	0.087405	0.056786	0.033911
0.371576	0.397419	0.497466	0.309288	0.314429	0.190941	0.178516	0.143186	0.105520	0.060604	0.036737
0.620417	0.389820	0.421021	0.255065	0.221366	0.209034	0.233580	0.132804	0.120498	0.067194	0.040281
0.665821	0.351162	0.453149	0.298624	0.290634	0.208644	0.230666	0.115357	0.127069	0.068910	0.036401
0.494549	0.481247	0.407816	0.407520	0.238947	0.274821	0.155528	0.167245	0.095010	0.060116	0.036428
0.353219	0.415315	0.327165	0.369662	0.300939	0.242981	0.188627	0.147864	0.102252	0.085781	0.034701
0.382068	0.326237	0.475190	0.399368	0.355673	0.277165	0.211879	0.126228	0.100663	0.074318	0.039072
0.448456	0.319717	0.427988	0.315661	0.213630	0.200027	0.162039	0.168150	0.119999	0.066500	0.039806
0.451968	0.296960	0.352255	0.343650	0.291280	0.221879	0.178915	0.172037	0.108738	0.084781	0.039603
0.551794	0.554511	0.405027	0.423830	0.360569	0.267508	0.210627	0.172021	0.119184	0.087227	0.040212
0.694446	0.359498	0.368579	0.313219	0.213482	0.175283	0.154364	0.136651	0.126704	0.082676	0.039425
0.667052	0.555737	0.403112	0.312669	0.209111	0.170035	0.149060	0.136639	0.133247	0.063781	0.040022
0.393159	0.408849	0.470749	0.354418	0.290394	0.217855	0.234683	0.174772	0.116280	0.076224	0.039722
0.499803	0.322206	0.343377	0.417067	0.355984	0.181510	0.197162	0.152434	0.122064	0.064615	0.038829
0.468773	0.521198	0.487303	0.412634	0.319269	0.270813	0.194656	0.164623	0.126088	0.079909	0.039030
0.445003	0.469505	0.395152	0.377189	0.248243	0.252369	0.177844	0.134559	0.127251	0.076466	0.037722
0.556264	0.435327	0.478303	0.429810	0.203812	0.258991	0.205929	0.129056	0.103853	0.072536	0.037626
0.364749	0.387352	0.400487	0.302581	0.307922	0.168996	0.141991	0.177746	0.116959	0.070429	0.036314
0.619445	0.343578	0.320584	0.388538	0.334424	0.240382	0.190710	0.160214	0.099672	0.067695	0.036210
0.621187	0.575121	0.487193	0.398998	0.254648	0.294861	0.141675	0.179694	0.102868	0.079750	0.040859
0.612072	0.344048	0.467424	0.280872	0.251830	0.282588	0.214646	0.162653	0.115702	0.067592	0.037752
0.602990	0.507579	0.270964	0.421268	0.225930	0.195286	0.206285	0.116892	0.104288	0.081903	0.036660
0.690907	0.579277	0.461764	0.385258	0.340046	0.290017	0.163157	0.116966	0.094747	0.075140	0.038749
0.343094	0.473341	0.408285	0.371042	0.276460	0.233030	0.206358	0.177011	0.097610	0.069060	0.035583
0.630997	0.389540	0.332274	0.359993	0.240559	0.236241	0.142263	0.142951	0.109929	0.061650	0.038139
0.407127	0.370984	0.358788	0.292432	0.271617	0.237064	0.196334	0.127182	0.106878	0.060199	0.035707
0.364791	0.603745	0.437229	0.426614	0.223449	0.212324	0.183242	0.129802	0.120755	0.072873	0.037896
0.404861	0.337702	0.403033	0.272159	0.273919	0.216845	0.154758	0.138287	0.114293	0.068789	0.038685
0.616384	0.307738	0.291702	0.276031	0.303777	0.195922	0.139006	0.178158	0.098518	0.081491	0.038280
0.670366	0.392723	0.270054	0.232910	0.258471	0.199428	0.150024	0.109532	0.121998	0.076885	0.038997
0.316470	0.447195	0.284238	0.327806	0.298008	0.288097	0.209977	0.158309	0.095463	0.072835	0.036987
0.461652	0.529152	0.435769	0.239218	0.334035	0.241694	0.202839	0.126414	0.085572	0.071163	0.039553
0.594516	0.452737	0.433298	0.244846	0.322951	0.220494	0.206515	0.175197	0.096180	0.074364	0.036259
0.527782	0.398338	0.489337	0.422481	0.289310	0.223149	0.235932	0.175543	0.121622	0.082423	0.036208
0.472686	0.446132	0.312890	0.294474	0.322889	0.247982	0.189941	0.166948	0.111840	0.072965	0.035806
0.324430	0.354326	0.276557	0.274358	0.277107	0.260746	0.168833	0.145584	0.087112	0.077391	0.037047
0.523174	0.316412	0.363687	0.252617	0.331602	0.300322	0.222570	0.132253	0.109397	0.088469	0.036742
0.699547	0.544787	0.276956	0.336526	0.196153	0.190800	0.150352	0.175539	0.098773	0.079964	0.037430
0.648256	0.364663	0.468003	0.303328	0.290137	0.203763	0.217824	0.180049	0.127967	0.072300	0.037968
0.609375	0.445888	0.461331	0.399052	0.286945	0.276581	0.164712	0.177919	0.111618	0.081017	0.039333
0.647061	0.529160	0.435087	0.399273	0.273048	0.238412	0.211487	0.178268	0.110134	0.061671	0.035085
0.376263	0.290008	0.411635	0.328066	0.354607	0.284455	0.199128	0.123178	0.088749	0.070232	0.037485
0.356076	0.391701	0.457920	0.410235	0.233554	0.171877	0.156543	0.150490	0.102640	0.081649	0.035426
0.451465	0.427190	0.475189	0.356532	0.296193	0.186529	0.173678	0.115721	0.101279	0.070815	0.038755
0.422297	0.460087	0.361859	0.343206	0.277256	0.186135	0.184115	0.166684	0.102483	0.080210	0.040108
0.527590	0.603746	0.341190	0.305892	0.364234	0.270209	0.234913	0.146132	0.133909	0.066891	0.037342
0.526462	0.504559	0.466388	0.323361	0.338343	0.219845	0.164135	0.177787	0.126007	0.083750	0.036366
0.427893	0.567663	0.387645	0.246060	0.213475	0.260385	0.179805	0.146978	0.102937	0.070952	0.039038
0.451037	0.294417	0.498023	0.347811	0.343475	0.241248	0.193197	0.172518	0.097408	0.080111	0.033307
0.601889	0.370576	0.324634	0.240584	0.203122	0.192232	0.148637	0.179683	0.099653	0.063167	0.034764
0.634724	0.301376	0.286380	0.383887	0.200458	0.189842	0.178373	0.154938	0.120000	0.083533	0.036292
0.645502	0.600111	0.429377	0.266184	0.239169	0.172973	0.181452	0.161208	0.122313	0.059463	0.036310
0.631811	0.427499	0.446187	0.392268	0.315362	0.242226	0.208040	0.180590	0.136714	0.073154	0.035344
0.528993	0.541798	0.381488	0.420899	0.347822	0.199685	0.157199	0.115176	0.109007	0.066022	0.032311
0.482556	0.375880	0.293493	0.317412	0.345190	0.255724	0.163758	0.135769	0.134494	0.066904	0.037373
0.439044	0.367497	0.400175	0.265849	0.259527	0.272239	0.239875	0.129343	0.115221	0.091410	0.036881
0.515986	0.465843	0.304022	0.391987	0.282722	0.286858	0.213489	0.179128	0.109522	0.078704	0.037511
0.599459	0.607267	0.498698	0.250612	0.336171	0.188514	0.191129	0.118586	0.107462	0.071809	0.036185
0.561716	0.398218	0.486735	0.282854	0.271525	0.270664	0.223322	0.129283	0.126843	0.072206	0.039361
0.547537	0.383062	0.463569	0.381738	0.232412	0.186768	0.168064	0.127611	0.096721	0.079343	0.038608
0.412091	0.565260	0.395750	0.282278	0.271059	0.183336	0.218372	0.113473	0.137297	0.074751	0.040099
0.616438	0.370499	0.490284	0.356102	0.241231	0.231670	0.214372	0.170808	0.100452	0.079794	0.036593
0.642248	0.432785	0.479927	0.331132	0.285402	0.268957	0.180320	0.121130	0.123431	0.080456	0.039241
0.623815	0.378913	0.488823	0.360772	0.215461	0.225645	0.214623	0.133770	0.123000	0.077580	0.037748
0.344063	0.304068	0.333424	0.325570	0.233610	0.276947	0.230191	0.173807	0.114143	0.076272	0.037806
0.580306	0.357422	0.316723	0.373377	0.331123	0.242440	0.234990	0.119758	0.124641	0.087336	0.041884
0.604036	0.365128	0.379251	0.428127	0.346959	0.219745	0.225761	0.184599	0.092309	0.074839	0.041082
0.384817	0.362327	0.322109	0.340503	0.340966	0.169685	0.201164	0.134432	0.117279	0.078359	0.039112
0.453916	0.463838	0.347895	0.418744	0.331953	0.267213	0.185406	0.175106	0.121495	0.084586	0.038431
0.428886	0.554292	0.288641	0.321515	0.280442	0.266499	0.205440	0.134403	0.104740	0.085193	0.038973
0.573079	0.472390	0.453790	0.388428	0.300304	0.305066	0.233944	0.170064	0.112072	0.062837	0.037186
0.359186	0.421640	0.322235	0.334595	0.259700	0.260912	0.180522	0.146060	0.097320	0.081851	0.036701
0.585493	0.566361	0.302616	0.411699	0.226086	0.208051	0.209982	0.145585	0.122580	0.071753	0.037218
0.629577	0.469077	0.338842	0.384415	0.337781	0.292665	0.222124	0.126911	0.112282	0.079508	0.035120
0.529274	0.330790	0.450601	0.338281	0.291824	0.221360	0.138640	0.137307	0.097135	0.060072	0.035736
0.688959	0.399819	0.276237	0.402300	0.329931	0.202695	0.165024	0.158423	0.101455	0.062832	0.036165
0.519993	0.321095	0.355112	0.262860	0.249722	0.209786	0.183213	0.160462	0.122350	0.083977	0.038508
0.699156	0.304418	0.459854	0.275144	0.312258	0.273216	0.146119	0.134252	0.090936	0.072083	0.038575
0.333160	0.323809	0.320804	0.321488	0.207701	0.171170	0.231865	0.178955	0.120136	0.082854	0.039765
0.551650	0.315941	0.433284	0.409483	0.292287	0.269462	0.160871	0.135501	0.123548	0.084145	0.036351
0.386751	0.327169	0.278050	0.303933	0.263507	0.275585	0.220482	0.137062	0.119626	0.081718	0.038826
0.372874	0.468818	0.324825	0.270356	0.281495	0.245960	0.214460	0.123124	0.091641	0.064103	0.037746
0.414349	0.481606	0.311582	0.315482	0.316025	0.232414	0.195480	0.182412	0.120270	0.084513	0.039583
0.534289	0.352669	0.396981	0.279561	0.240973	0.233503	0.183659	0.123122	0.100458	0.073110	0.036689
0.531567	0.531511	0.490095	0.281504	0.315112	0.287969	0.147960	0.115855	0.096897	0.075834	0.036704
0.639791	0.562167	0.429322	0.382774	0.196918	0.203783	0.191498	0.141924	0.109294	0.062220	0.037114
0.592116	0.489709	0.286616	0.338348	0.355372	0.282099	0.183640	0.151387	0.108195	0.066510	0.038527
0.576341	0.558831	0.471816	0.340565	0.227468	0.229299	0.227013	0.138196	0.111295	0.062738	0.036894
0.378750	0.424674	0.350075	0.425124	0.239241	0.212914	0.235581	0.184509	0.089013	0.064331	0.038175
0.452145	0.557045	0.488274	0.273619	0.338166	0.180313	0.152132	0.147067	0.103282	0.070587	0.036926
0.633281	0.575983	0.488712	0.352158	0.338906	0.291187	0.198394	0.154087	0.120610	0.065708	0.036840
0.542411	0.325938	0.318087	0.420432	0.200836	0.222712	0.148392	0.142875	0.106667	0.075086	0.035229
0.454062	0.362094	0.503678	0.238939	0.259369	0.264322	0.139925	0.159909	0.131719	0.063790	0.042376
0.654269	0.440003	0.501587	0.246325	0.258671	0.260322	0.188533	0.145350	0.122362	0.060528	0.036387
0.703263	0.443813	0.433230	0.371166	0.251487	0.258317	0.190395	0.153408	0.095902	0.079574	0.035806
0.666733	0.329226	0.363085	0.267916	0.225098	0.164616	0.235210	0.182490	0.120521	0.069879	0.035893
0.544613	0.444243	0.382227	0.367215	0.311961	0.166717	0.225084	0.152932	0.088424	0.061228	0.036494
0.579948	0.407673	0.301109	0.376562	0.274957	0.193511	0.206119	0.151309	0.095327	0.079070	0.034196
0.373374	0.364616	0.504267	0.321048	0.316066	0.217381	0.163714	0.177810	0.095728	0.070760	0.034319
0.635514	0.382035	0.431140	0.315903	0.325180	0.298048	0.193494	0.138103	0.118894	0.082880	0.039560
0.608941	0.513432	0.320153	0.369296	0.302999	0.286985	0.236389	0.128618	0.121328	0.074632	0.037246
0.593690	0.433026	0.425542	0.424910	0.343576	0.277814	0.231891	0.170449	0.128944	0.076337	0.038501
0.480511	0.439685	0.363992	0.253957	0.295203	0.225693	0.203180	0.121184	0.127967	0.064676	0.038242
0.670118	0.476137	0.387208	0.254249	0.250681	0.221223	0.199267	0.107916	0.107048	0.067568	0.039120
0.381601	0.603246	0.441082	0.349300	0.261465	0.222205	0.154055	0.150269	0.098343	0.069428	0.035068
0.697202	0.335608	0.304512	0.343589	0.347593	0.257748	0.230828	0.135984	0.124650	0.079304	0.040295
0.399719	0.566541	0.465355	0.400871	0.284567	0.192395	0.219843	0.145041	0.087479	0.067331	0.033402
0.423719	0.551629	0.440810	0.331744	0.252173	0.218864	0.233589	0.136153	0.086858	0.056254	0.036574
0.383101	0.545746	0.267255	0.397382	0.197685	0.217385	0.157408	0.172788	0.095701	0.093244	0.037868
0.539800	0.553515	0.364523	0.309177	0.282164	0.211340	0.157866	0.121677	0.129546	0.086521	0.037833
0.556682	0.375667	0.403131	0.303204	0.264102	0.178761	0.219549	0.170116	0.110890	0.073029	0.037771
0.649928	0.529739	0.507615	0.268722	0.295884	0.184140	0.211283	0.162983	0.113391	0.083758	0.037957
0.611217	0.417282	0.493424	0.290737	0.339677	0.193549	0.162070	0.133529	0.110873	0.077048	0.039532
0.359134	0.505795	0.446150	0.405467	0.252325	0.195040	0.141653	0.158045	0.086691	0.071014	0.035760
0.404747	0.580177	0.294218	0.247074	0.268487	0.244486	0.205399	0.154635	0.097775	0.073623	0.037026
0.623781	0.570638	0.272541	0.242708	0.207398	0.179798	0.199160	0.141760	0.090214	0.075564	0.038776
0.402711	0.462832	0.484294	0.341300	0.325776	0.238371	0.172038	0.161375	0.096797	0.080097	0.038485
0.459756	0.338041	0.328633	0.420224	0.225101	0.204273	0.235844	0.185622	0.097648	0.082279	0.037610
0.328461	0.341812	0.323184	0.309500	0.265106	0.239018	0.143731	0.136891	0.129926	0.076943	0.037292
0.566837	0.569573	0.272862	0.316908	0.194014	0.273543	0.238114	0.136301	0.108681	0.075873	0.038700
0.592876	0.300531	0.371890	0.312771	0.317584	0.267104	0.197463	0.131524	0.116681	0.061300	0.037107
0.474586	0.514255	0.259439	0.247354	0.191025	0.286035	0.213366	0.123959	0.106483	0.081965	0.035205
0.681447	0.558270	0.474631	0.367684	0.207440	0.177037	0.143744	0.136127	0.126853	0.076245	0.036325
0.448760	0.325168	0.311193	0.358597	0.346746	0.246248	0.230440	0.161001	0.122003	0.082080	0.036879
0.410266	0.454831	0.422905	0.251847	0.236580	0.208327	0.242866	0.126255	0.123220	0.085202	0.038480
0.472639	0.531873	0.303765	0.371164	0.367905	0.220252	0.177156	0.169029	0.091959	0.070731	0.039361
0.486364	0.326821	0.266463	0.266291	0.271392	0.293005	0.171197	0.162317	0.118343	0.083193	0.036667
0.620373	0.294900	0.437281	0.360772	0.319535	0.192670	0.205448	0.171630	0.093164	0.083326	0.039658
0.555163	0.365184	0.495592	0.423775	0.267952	0.255053	0.229895	0.119031	0.117880	0.055780	0.036110
0.353158	0.504401	0.260349	0.403419	0.308165	0.269186	0.154434	0.127736	0.107662	0.073053	0.037041
0.367857	0.469991	0.356297	0.415460	0.236555	0.233817	0.210397	0.134383	0.103222	0.067417	0.034809
0.550480	0.526164	0.427769	0.271479	0.369259	0.220621	0.218254	0.148939	0.116487	0.083550	0.038333
0.396280	0.400177	0.463633	0.364151	0.198304	0.184101	0.147678	0.152649	0.089705	0.081355	0.036498
0.683267	0.568803	0.444158	0.369822	0.222008	0.269648	0.191228	0.151578	0.114329	0.077491	0.037662
0.553250	0.591226	0.363464	0.372933	0.326914	0.174097	0.231335	0.167888	0.106314	0.074521	0.036602
0.333974	0.427394	0.257580	0.405618	0.271488	0.244409	0.219535	0.160751	0.125058	0.067979	0.036891
0.549821	0.298459	0.383009	0.402725	0.256167	0.255461	0.167885	0.124451	0.131043	0.086523	0.038837
0.427694	0.404885	0.288618	0.278694	0.334600	0.224854	0.165109	0.156001	0.117824	0.085812	0.040192
0.440190	0.551101	0.455130	0.259721	0.329506	0.265037	0.150313	0.173247	0.095727	0.072750	0.037895
0.507801	0.395082	0.418502	0.407437	0.261231	0.180665	0.224546	0.152507	0.096608	0.059242	0.034098
0.699617	0.305971	0.261289	0.237766	0.347232	0.260217	0.189244	0.155739	0.116647	0.079676	0.035510
0.580823	0.474984	0.428102	0.230535	0.312606	0.202333	0.199947	0.164033	0.109831	0.083343	0.038522
0.666103	0.316870	0.317427	0.251661	0.348008	0.189601	0.201119	0.166492	0.106539	0.075766	0.035993
0.695320	0.547029	0.308760	0.262190	0.347235	0.266427	0.171714	0.151591	0.102577	0.065394	0.038795
0.370284	0.364127	0.266294	0.330881	0.244853	0.217398	0.199107	0.126976	0.103590	0.078921	0.041223
0.505036	0.447490	0.477339	0.338653	0.311229	0.290094	0.224921	0.178956	0.114819	0.057717	0.038763
0.422352	0.592775	0.373123	0.389751	0.249449	0.197132	0.144595	0.176206	0.126344	0.067296	0.039160
0.494801	0.592593	0.398988	0.251058	0.355274	0.176684	0.242485	0.139890	0.132545	0.077715	0.037327
0.566937	0.541064	0.458534	0.433133	0.219160	0.182067	0.201194	0.156051	0.116798	0.079400	0.039741
0.444897	0.336884	0.399566	0.233102	0.206695	0.209296	0.140956	0.151581	0.107888	0.059918	0.038842
0.371136	0.376971	0.296464	0.325010	0.357747	0.285092	0.232318	0.144846	0.120162	0.066149	0.040005
0.585865	0.333082	0.376899	0.369500	0.321304	0.253359	0.217339	0.160410	0.129668	0.082896	0.037080
0.691814	0.495922	0.280289	0.237464	0.298409	0.212954	0.156165	0.121526	0.109532	0.075757	0.038316
0.520139	0.522245	0.327714	0.331332	0.297880	0.178262	0.216506	0.119815	0.129700	0.065377	0.034399
0.636324	0.504692	0.277068	0.420958	0.267321	0.168273	0.222119	0.155606	0.100062	0.075882	0.035658
0.438335	0.559783	0.353468	0.356251	0.253153	0.203244	0.195680	0.122951	0.092750	0.072425	0.040355
0.580422	0.508039	0.345854	0.372197	0.322189	0.213970	0.179637	0.117205	0.109180	0.061428	0.039730
0.444918	0.497127	0.502007	0.383170	0.235479	0.203223	0.149874	0.181376	0.110980	0.080042	0.040308
0.695115	0.478368	0.438590	0.263526	0.228594	0.293659	0.227028	0.172402	0.119279	0.065283	0.038014
0.529280	0.540382	0.453364	0.414898	0.329962	0.219963	0.159359	0.173018	0.090039	0.081815	0.038515
0.559912	0.474293	0.466602	0.232219	0.344917	0.275051	0.197882	0.115224	0.091924	0.082122	0.036936
0.569606	0.328137	0.377975	0.379141	0.206832	0.174756	0.155457	0.126923	0.107579	0.063882	0.034224
0.358021	0.600318	0.363697	0.389007	0.341398	0.242610	0.202081	0.160643	0.132065	0.066893	0.034043
0.656681	0.466372	0.344807	0.404428	0.239550	0.259420	0.200127	0.135904	0.131883	0.083644	0.036204
0.398396	0.464060	0.266893	0.298097	0.216273	0.277265	0.219449	0.177875	0.124981	0.079248	0.039911
0.416475	0.373627	0.346453	0.311216	0.346918	0.226594	0.232621	0.163890	0.128993	0.077498	0.036167
0.360679	0.594753	0.317120	0.355604	0.296780	0.189733	0.219419	0.173378	0.119355	0.063205	0.038058
0.404882	0.574390	0.488387	0.340672	0.279462	0.225194	0.160177	0.154254	0.115788	0.070802	0.039982
0.525347	0.417107	0.316349	0.281177	0.254394	0.204659	0.218778	0.132767	0.101744	0.084284	0.039930
0.516658	0.421200	0.341589	0.402991	0.343152	0.253620	0.211011	0.187252	0.117271	0.070880	0.038482
0.503901	0.325426	0.288737	0.299444	0.322011	0.260110	0.211626	0.138165	0.128307	0.066710	0.033706
0.605663	0.528348	0.395194	0.254804	0.215509	0.223391	0.226408	0.116936	0.098375	0.068833	0.038400
0.480859	0.495865	0.284849	0.325389	0.285294	0.176348	0.199248	0.143959	0.126854	0.073889	0.040643
0.697772	0.296027	0.497717	0.295815	0.271832	0.258118	0.224564	0.163944	0.089943	0.081533	0.036174
0.374220	0.490934	0.376855	0.355507	0.216230	0.281894	0.205066	0.178870	0.119429	0.070306	0.037144
0.452795	0.396673	0.258014	0.262636	0.334505	0.284016	0.133741	0.144978	0.114462	0.066138	0.036918
0.600370	0.428336	0.345890	0.393733	0.281577	0.172765	0.156796	0.155933	0.126180	0.073311	0.036956
0.478160	0.340178	0.472569	0.296859	0.271481	0.222712	0.229795	0.113863	0.092180	0.072160	0.038444
0.341819	0.438051	0.440822	0.377596	0.317581	0.284522	0.224768	0.143949	0.094411	0.066242	0.039498
0.377534	0.388946	0.452283	0.335918	0.213669	0.188513	0.170862	0.132121	0.130823	0.075410	0.033401
0.403169	0.583731	0.429615	0.287248	0.279414	0.267574	0.223919	0.135072	0.101977	0.082566	0.035705
0.592723	0.581940	0.360210	0.281808	0.365080	0.297976	0.210318	0.150949	0.126743	0.082001	0.038292
0.330308	0.578623	0.459770	0.326520	0.320213	0.205825	0.171810	0.163850	0.101392	0.055939	0.036116
0.687099	0.342085	0.437910	0.389737	0.299747	0.182905	0.225589	0.128051	0.112036	0.076576	0.035692
0.462916	0.384063	0.288765	0.396299	0.215454	0.223710	0.201189	0.137523	0.097914	0.076605	0.040314
0.700654	0.585033	0.286243	0.400234	0.205512	0.253372	0.183834	0.165308	0.096277	0.062347	0.036684
0.446343	0.309400	0.498605	0.275458	0.211405	0.191622	0.174178	0.114914	0.127405	0.081192	0.036956
0.652845	0.574632	0.469243	0.348625	0.304927	0.202109	0.188127	0.170575	0.097642	0.070472	0.035542
0.568595	0.386736	0.320555	0.296827	0.277828	0.186481	0.161248	0.124427	0.116309	0.077922	0.034625
0.586809	0.327177	0.312148	0.379946	0.342394	0.247711	0.165494	0.153574	0.097059	0.077013	0.039212
0.405390	0.578981	0.469856	0.383909	0.313697	0.206729	0.138650	0.112357	0.106641	0.076559	0.035564
0.374865	0.476219	0.351986	0.396595	0.316721	0.205284	0.219738	0.180017	0.113743	0.062625	0.038879
0.540503	0.425438	0.282766	0.407310	0.217577	0.220865	0.136594	0.173211	0.086264	0.077846	0.036735
0.663939	0.590787	0.479058	0.282272	0.243086	0.292586	0.218003	0.132803	0.108878	0.068093	0.035943
0.345072	0.340102	0.337049	0.347579	0.269301	0.179961	0.148846	0.147649	0.107137	0.066001	0.033714
0.327771	0.521764	0.479685	0.266024	0.260958	0.272129	0.145204	0.157299	0.080399	0.068295	0.037417
0.349602	0.501300	0.404420	0.383476	0.197973	0.277576	0.146303	0.146098	0.126167	0.059917	0.036272
0.422409	0.564338	0.279926	0.326612	0.346682	0.221820	0.179419	0.170071	0.129678	0.079210	0.037442
0.670943	0.449581	0.283398	0.428042	0.237223	0.228277	0.234885	0.140440	0.098701	0.078078	0.039839
0.370047	0.347887	0.401722	0.219884	0.328630	0.241837	0.202711	0.131403	0.102803	0.074800	0.037516
0.587548	0.502019	0.425653	0.311383	0.312189	0.215267	0.137710	0.172375	0.110307	0.074151	0.035551
0.585998	0.436940	0.265992	0.251075	0.287866	0.246059	0.208929	0.150657	0.129162	0.080795	0.038197
0.408224	0.322361	0.294827	0.343320	0.287116	0.279329	0.159640	0.111257	0.108477	0.071075	0.034697
0.410326	0.423549	0.365612	0.336227	0.239267	0.231581	0.201341	0.143748	0.107359	0.080829	0.038489
0.597324	0.464349	0.271344	0.376891	0.318737	0.265796	0.170516	0.128971	0.107029	0.066935	0.039723
0.579905	0.520568	0.303088	0.413689	0.243160	0.223082	0.202243	0.171837	0.105996	0.063948	0.032413
0.430334	0.321238	0.461408	0.286136	0.190638	0.271995	0.225183	0.141368	0.117303	0.074692	0.037356
0.456749	0.450252	0.500427	0.367108	0.324351	0.188242	0.209134	0.169756	0.122255	0.071319	0.037556
0.490251	0.377621	0.446000	0.311953	0.293403	0.198057	0.221675	0.162697	0.114613	0.062508	0.040342
0.442215	0.585011	0.408606	0.418627	0.290548	0.229856	0.184030	0.167291	0.110095	0.079460	0.038036
0.642656	0.493915	0.317981	0.314612	0.299701	0.238241	0.219069	0.136229	0.105226	0.065061	0.040440
0.403922	0.346961	0.495451	0.321555	0.340606	0.179249	0.218277	0.127646	0.122155	0.073283	0.035797
0.423252	0.592368	0.290102	0.346339	0.217507	0.175827	0.233457	0.127257	0.097456	0.077552	0.040819
0.655795	0.401938	0.333782	0.323101	0.333149	0.268642	0.186283	0.171049	0.134005	0.073433	0.036697
0.525931	0.339675	0.507327	0.297064	0.227125	0.189775	0.162017	0.188299	0.134261	0.071846	0.037886
0.434199	0.398378	0.301134	0.392304	0.239281	0.209558	0.225584	0.127416	0.115765	0.079209	0.036970
0.535005	0.408975	0.430400	0.412708	0.344873	0.231603	0.144295	0.111933	0.113641	0.069377	0.034542
0.436688	0.331332	0.458360	0.362805	0.329385	0.258672	0.205614	0.175749	0.116578	0.079760	0.037782
0.557043	0.577439	0.470752	0.320179	0.201543	0.280534	0.210864	0.174554	0.120463	0.070913	0.038095
0.363833	0.498529	0.419725	0.355054	0.294305	0.254752	0.194615	0.126572	0.091706	0.077625	0.039678
0.470042	0.549629	0.345529	0.222161	0.295109	0.268418	0.205049	0.154759	0.111642	0.065627	0.039001
0.519537	0.414477	0.427749	0.262540	0.253852	0.282250	0.160917	0.161268	0.111428	0.069746	0.036579
0.602675	0.517864	0.260896	0.363054	0.338103	0.275955	0.138971	0.162645	0.113468	0.073704	0.038062
0.515896	0.603988	0.416444	0.245954	0.317258	0.190197	0.214903	0.170725	0.117693	0.076516	0.039770
0.406966	0.301581	0.381061	0.340927	0.286023	0.236534	0.188496	0.184379	0.126656	0.072877	0.037018
0.422382	0.535720	0.404141	0.430396	0.215025	0.198984	0.195179	0.153094	0.108383	0.068238	0.039468
0.345445	0.360948	0.275581	0.422752	0.264087	0.231673	0.192104	0.136757	0.109401	0.070688	0.035195
0.424229	0.369408	0.413525	0.313343	0.190587	0.172787	0.226516	0.179259	0.101908	0.086897	0.041214
0.607179	0.588137	0.342932	0.383487	0.196539	0.253338	0.227295	0.156544	0.130310	0.075490	0.039416
0.581855	0.382518	0.466695	0.262176	0.333415	0.252679	0.191548	0.118129	0.090638	0.061144	0.039212
0.335101	0.489007	0.501611	0.283317	0.309902	0.181990	0.143150	0.118357	0.127551	0.068152	0.038160
0.542433	0.517310	0.406842	0.405366	0.336827	0.200791	0.143832	0.147511	0.106144	0.083698	0.036905
0.579821	0.330729	0.323160	0.236562	0.283364	0.280066	0.142827	0.176197	0.095292	0.061454	0.036703
0.693317	0.315929	0.476693	0.261031	0.348158	0.189080	0.197969	0.114824	0.100085	0.080189	0.035737
0.522909	0.403627	0.370609	0.378095	0.353209	0.224843	0.225703	0.148252	0.119689	0.079531	0.037703
0.639983	0.318110	0.348249	0.417295	0.245780	0.239005	0.171653	0.176082	0.124880	0.085579	0.039398
0.420267	0.555389	0.488644	0.270323	0.233968	0.207397	0.144112	0.116990	0.114235	0.076049	0.037808
0.411974	0.571115	0.376415	0.280527	0.243179	0.289375	0.177204	0.149073	0.095482	0.080725	0.036477
0.677249	0.448017	0.513096	0.237863	0.341204	0.231609	0.214554	0.134173	0.135696	0.067123	0.038839
0.503258	0.334701	0.319620	0.264178	0.236056	0.224894	0.165864	0.124972	0.123058	0.076238	0.041366
0.638282	0.545118	0.409483	0.337896	0.196182	0.248094	0.225145	0.114231	0.089158	0.077297	0.037760
0.450236	0.508534	0.371045	0.365303	0.229201	0.290897	0.211669	0.156159	0.100516	0.077351	0.036130
0.526554	0.479280	0.446749	0.237732	0.290293	0.227342	0.140995	0.141863	0.118878	0.083355	0.038342
0.353209	0.439133	0.303664	0.311857	0.319251	0.176156	0.167799	0.169363	0.133138	0.077996	0.039036
0.395528	0.314175	0.469634	0.267693	0.280455	0.228033	0.237470	0.170831	0.089400	0.073046	0.038442
0.337090	0.403540	0.444225	0.372039	0.247924	0.289319	0.234639	0.148729	0.112474	0.062208	0.036532
0.589524	0.355019	0.405199	0.332662	0.319945	0.181686	0.205284	0.146910	0.123852	0.084558	0.035309
0.700750	0.423069	0.469829	0.316275	0.306814	0.206892	0.236870	0.120497	0.101763	0.082318	0.035679
0.326391	0.557287	0.496465	0.271451	0.297867	0.234615	0.228847	0.160918	0.104937	0.081628	0.038205
0.514867	0.308970	0.326809	0.375115	0.334063	0.261148	0.216360	0.143073	0.130341	0.078893	0.034203
0.556369	0.325116	0.310027	0.357488	0.318213	0.277253	0.215431	0.149214	0.123198	0.070626	0.033810
0.485142	0.480273	0.283950	0.346492	0.352518	0.223261	0.149607	0.164684	0.127006	0.063847	0.037384
0.430544	0.295856	0.393910	0.319055	0.357429	0.250461	0.160739	0.154983	0.125402	0.064853	0.040546
0.695818	0.474314	0.461611	0.234489	0.353799	0.205993	0.181923	0.118363	0.092242	0.075235	0.038072
0.603950	0.362226	0.392884	0.430927	0.268963	0.267679	0.190250	0.115373	0.122757	0.063681	0.035980
0.520584	0.469952	0.440498	0.291608	0.208811	0.247132	0.155500	0.173897	0.103141	0.084181	0.038126
0.364968	0.349247	0.390443	0.233097	0.330134	0.204625	0.203342	0.113082	0.111569	0.078827	0.041376
0.675364	0.565157	0.454724	0.302895	0.273251	0.234696	0.203106	0.155240	0.127959	0.077130	0.036646
0.630742	0.431641	0.288375	0.370007	0.199670	0.188083	0.223953	0.142445	0.133992	0.081759	0.037941
0.421284	0.427164	0.345679	0.399481	0.341672	0.205428	0.192635	0.172671	0.113417	0.070500	0.040895
0.595956	0.347718	0.453334	0.398741	0.332890	0.199345	0.181441	0.132596	0.111445	0.078333	0.037930
0.390037	0.335667	0.306481	0.321721	0.293866	0.267342	0.208755	0.162021	0.119563	0.078491	0.039437
0.604603	0.357060	0.494540	0.301009	0.258854	0.285487	0.232772	0.124316	0.106189	0.076757	0.039669
0.497449	0.460183	0.380244	0.355657	0.266079	0.175412	0.209895	0.123668	0.087935	0.087741	0.037756
0.690266	0.338113	0.395615	0.331699	0.357331	0.280176	0.211443	0.159497	0.109970	0.079188	0.036361
0.420117	0.405121	0.302648	0.292023	0.208125	0.162389	0.205272	0.121380	0.113849	0.064076	0.039128
0.588998	0.364734	0.481596	0.237460	0.307940	0.173040	0.194018	0.141665	0.090398	0.070606	0.036157
0.630248	0.414588	0.276034	0.242304	0.338722	0.221351	0.142397	0.182038	0.129079	0.063670	0.036414
0.355836	0.473295	0.320347	0.320707	0.312733	0.186993	0.206110	0.174559	0.088235	0.090384	0.038556
0.453128	0.433730	0.296065	0.399800	0.257077	0.207250	0.230416	0.169219	0.105964	0.082283	0.040161
0.406410	0.479523	0.277645	0.308055	0.341596	0.253469	0.193850	0.127907	0.120312	0.069646	0.038412
0.371137	0.483821	0.471436	0.381573	0.232888	0.296877	0.237443	0.132778	0.133700	0.066665	0.036504
0.616394	0.336216	0.275177	0.405200	0.274895	0.239817	0.136263	0.144056	0.088997	0.073018	0.036819
0.355987	0.432035	0.507176	0.275358	0.234794	0.274931	0.208548	0.126494	0.103121	0.075647	0.035330
0.375976	0.294531	0.282985	0.369842	0.262238	0.231582	0.224753	0.133448	0.116386	0.060942	0.036669
0.629287	0.300131	0.397280	0.336505	0.231835	0.260325	0.206254	0.155343	0.105441	0.072196	0.039701
0.520083	0.294004	0.356579	0.286435	0.231778	0.282112	0.167363	0.146654	0.104045	0.086358	0.039302
0.637467	0.581828	0.453264	0.374126	0.274951	0.184233	0.182202	0.148297	0.099513	0.075297	0.037403
0.692834	0.363652	0.262871	0.366207	0.297773	0.169544	0.166276	0.118681	0.108145	0.077634	0.039541
0.429846	0.455806	0.445082	0.349005	0.308336	0.220631	0.226094	0.147913	0.123757	0.068977	0.037161
0.654826	0.472508	0.274550	0.248300	0.216820	0.279273	0.223487	0.135688	0.131537	0.069465	0.037334
0.463728	0.437453	0.503168	0.394975	0.341518	0.216463	0.185509	0.114333	0.112084	0.076193	0.035001
0.662447	0.571166	0.497203	0.252880	0.353699	0.168565	0.229020	0.160597	0.125761	0.078918	0.037602
0.318160	0.378401	0.269106	0.244266	0.347113	0.279736	0.174561	0.148488	0.126314	0.083075	0.039308
0.682511	0.386382	0.273156	0.242190	0.324064	0.202736	0.141892	0.156205	0.116259	0.060792	0.036272
0.519868	0.334575	0.390222	0.251986	0.225393	0.182550	0.221874	0.126842	0.114853	0.085428	0.035698
0.519624	0.437310	0.342784	0.342495	0.321316	0.234778	0.178409	0.152411	0.103820	0.073240	0.038017
0.594551	0.529208	0.495413	0.425297	0.343019	0.265516	0.217365	0.170131	0.101747	0.072649	0.035844
0.379236	0.394318	0.266440	0.284221	0.249278	0.230082	0.187754	0.121897	0.122721	0.072062	0.039593
0.506624	0.588466	0.263202	0.262330	0.352423	0.219898	0.147932	0.134276	0.101837	0.074708	0.038414
0.474837	0.519276	0.437163	0.353195	0.209222	0.294697	0.174715	0.120722	0.095880	0.072378	0.039603
0.413618	0.336316	0.458860	0.328482	0.234531	0.292137	0.166359	0.143668	0.092133	0.075177	0.039388
0.601802	0.353544	0.336982	0.432880	0.202879	0.224756	0.186770	0.132937	0.122877	0.062602	0.036445
0.373124	0.370349	0.458101	0.249093	0.196487	0.187995	0.172748	0.161768	0.134236	0.082258	0.040018
0.379505	0.551342	0.485790	0.372786	0.311325	0.186936	0.175200	0.168780	0.101150	0.069031	0.038382
0.395445	0.534081	0.453141	0.329545	0.353973	0.279332	0.189442	0.154905	0.130771	0.075132	0.038941
0.572120	0.474344	0.322522	0.323008	0.202724	0.235665	0.159877	0.121123	0.108770	0.076934	0.034298
0.629512	0.402943	0.498146	0.423594	0.354959	0.288820	0.192144	0.151605	0.121493	0.073353	0.036006
0.359281	0.312147	0.379126	0.350790	0.209719	0.230112	0.181829	0.126397	0.120008	0.069430	0.037693
0.454583	0.483306	0.471315	0.229689	0.223507	0.221853	0.149413	0.143439	0.088640	0.071853	0.036108
0.584713	0.422404	0.321940	0.388520	0.338346	0.249697	0.198118	0.163608	0.099269	0.073395	0.037028
0.492052	0.376080	0.510835	0.277054	0.319464	0.177541	0.193570	0.171904	0.086401	0.063657	0.035999
0.640953	0.546056	0.404677	0.382634	0.319329	0.243493	0.177016	0.174585	0.093502	0.087785	0.035628
0.492991	0.561516	0.384603	0.313945	0.261569	0.258192	0.169292	0.165322	0.084006	0.072482	0.035843
0.700477	0.469339	0.504180	0.334142	0.346629	0.238409	0.205736	0.162444	0.123994	0.072623	0.037908
0.701792	0.500334	0.312502	0.297207	0.202249	0.185813	0.195012	0.176870	0.123328	0.064118	0.037562
0.411237	0.590417	0.459955	0.319499	0.250398	0.262125	0.190133	0.162231	0.127252	0.079990	0.036025
0.383040	0.557108	0.280079	0.309666	0.335405	0.202289	0.200599	0.154212	0.103186	0.066338	0.038609
0.450534	0.408733	0.328140	0.254167	0.356895	0.268716	0.164469	0.141828	0.091646	0.085618	0.039279
0.689059	0.439686	0.369315	0.238077	0.267865	0.168157	0.233397	0.143624	0.123255	0.079993	0.033587
0.690144	0.585668	0.441679	0.399531	0.289952	0.202838	0.194026	0.183562	0.106573	0.067829	0.038300
0.347452	0.299054	0.385717	0.417979	0.352429	0.278451	0.167365	0.151912	0.119062	0.073158	0.037039
0.650160	0.547183	0.429397	0.242421	0.235559	0.270905	0.144760	0.142922	0.110184	0.072987	0.036387
0.494749	0.330424	0.453495	0.365266	0.249190	0.179978	0.218603	0.129566	0.122473	0.082734	0.036475
0.516150	0.364620	0.487791	0.421782	0.299220	0.195736	0.205365	0.126074	0.129812	0.071413	0.036022
0.361289	0.508561	0.394655	0.349091	0.330977	0.271598	0.171148	0.147263	0.119255	0.074436	0.041076
0.569734	0.322540	0.320313	0.261511	0.306436	0.291332	0.151114	0.161957	0.103027	0.088972	0.038059
0.622306	0.443204	0.365133	0.290190	0.288955	0.206101	0.231545	0.172894	0.128799	0.083494	0.038620
0.568615	0.389540	0.434794	0.260545	0.299904	0.231491	0.132834	0.153978	0.112959	0.071661	0.036728
0.441328	0.367705	0.265604	0.340934	0.351082	0.288773	0.148867	0.125023	0.108573	0.064712	0.035914
0.700960	0.411363	0.269980	0.228236	0.345070	0.287029	0.210926	0.164217	0.109018	0.066879	0.038423
0.384940	0.324380	0.317961	0.367822	0.363458	0.267634	0.220530	0.129936	0.093676	0.083505	0.038022
0.588816	0.456719	0.384819	0.397395	0.294412	0.213532	0.209748	0.124496	0.133666	0.060612	0.034236
0.453278	0.549370	0.268796	0.362296	0.292161	0.231693	0.208579	0.127009	0.125910	0.082133	0.037674
0.483389	0.566824	0.343471	0.261295	0.247600	0.225876	0.145689	0.127043	0.125629	0.086633	0.034449
0.487039	0.580588	0.484748	0.290188	0.343377	0.226054	0.216405	0.135741	0.106541	0.068626	0.039521
0.694123	0.418496	0.460112	0.423289	0.295521	0.210049	0.176251	0.171733	0.089264	0.078190	0.038878
0.617113	0.554652	0.481678	0.292051	0.263419	0.279528	0.209777	0.188223	0.117601	0.076740	0.036972
0.490206	0.462651	0.453300	0.422921	0.288049	0.217922	0.208216	0.161179	0.107267	0.072666	0.037564
0.534456	0.432905	0.391426	0.349597	0.311898	0.290377	0.220126	0.142618	0.104344	0.064631	0.038319
0.340764	0.443866	0.447591	0.384988	0.302693	0.278329	0.214230	0.149150	0.087814	0.080155	0.035854
0.606866	0.574979	0.269611	0.398119	0.292571	0.198687	0.234892	0.113465	0.133108	0.073699	0.035737
0.512206	0.552922	0.357355	0.270035	0.215573	0.185685	0.228409	0.136699	0.106595	0.062013	0.036328
0.414574	0.448223	0.399457	0.339413	0.249670	0.212640	0.219328	0.184389	0.129611	0.081872	0.037448
0.363681	0.473663	0.466680	0.326031	0.213513	0.234628	0.182385	0.167790	0.093628	0.074933	0.039114
0.524919	0.387160	0.456747	0.318316	0.312902	0.271451	0.192664	0.164458	0.111358	0.071894	0.033954
0.458268	0.323838	0.470903	0.373329	0.224334	0.237101	0.189370	0.176688	0.112935	0.078635	0.036585
0.605204	0.600940	0.365191	0.275181	0.351597	0.197560	0.210446	0.162164	0.113188	0.081158	0.035650
0.700819	0.319210	0.290421	0.380930	0.219327	0.223278	0.234728	0.157239	0.090443	0.062355	0.034957
0.615465	0.547755	0.485307	0.335200	0.302599	0.279510	0.153324	0.172508	0.128938	0.084853	0.039029
0.680865	0.474143	0.294242	0.365104	0.217284	0.267642	0.218599	0.150680	0.109570	0.068926	0.037504
0.605648	0.352569	0.333009	0.333707	0.356041	0.262616	0.219064	0.159341	0.120600	0.082185	0.039050
0.348675	0.447628	0.436946	0.405830	0.247138	0.255839	0.144739	0.151599	0.129261	0.078880	0.036131
0.366892	0.436948	0.454563	0.250780	0.206462	0.271330	0.189111	0.175397	0.132746	0.081404	0.040138
0.595995	0.385964	0.389307	0.231762	0.348252	0.275941	0.141830	0.128376	0.105781	0.069684	0.036745
0.655223	0.299838	0.286061	0.245836	0.332165	0.235710	0.187701	0.118146	0.121014	0.079444	0.037894
0.547291	0.582657	0.428432	0.291096	0.292699	0.268870	0.196306	0.137367	0.131199	0.081736	0.041918
0.520818	0.287168	0.324521	0.384787	0.207493	0.248634	0.230793	0.123339	0.098384	0.077746	0.038907
0.471068	0.526454	0.380359	0.297969	0.251565	0.198637	0.154999	0.123615	0.120419	0.073800	0.035664
0.574823	0.390629	0.357836	0.246121	0.219786	0.271368	0.152197	0.164931	0.129182	0.085051	0.036650
0.497357	0.432012	0.318175	0.345640	0.237341	0.213405	0.176462	0.180897	0.127832	0.073975	0.037146
0.618145	0.474126	0.403063	0.317197	0.238294	0.211905	0.233680	0.138296	0.129623	0.071482	0.036209
0.583857	0.337310	0.387636	0.239371	0.341954	0.233750	0.165883	0.180052	0.088927	0.070634	0.036789
0.360082	0.519044	0.366940	0.358272	0.299500	0.191530	0.190760	0.123799	0.116664	0.061753	0.038133
0.461643	0.487577	0.459038	0.297172	0.276796	0.283523	0.163074	0.186229	0.114233	0.077592	0.038027
0.408824	0.439880	0.410362	0.254175	0.329977	0.213672	0.205832	0.131971	0.100428	0.055949	0.039787
0.618908	0.539349	0.441258	0.357602	0.293114	0.294904	0.156643	0.144823	0.096462	0.081865	0.039924
0.523978	0.538191	0.502248	0.295962	0.341783	0.161127	0.137456	0.119462	0.092957	0.072586	0.037638
0.461998	0.566236	0.292676	0.402372	0.357805	0.267052	0.223639	0.114358	0.128459	0.084264	0.041107
0.665024	0.389358	0.339930	0.338212	0.330583	0.176920	0.178351	0.122050	0.114614	0.070565	0.036268
0.454364	0.316938	0.432696	0.276763	0.229820	0.241099	0.191062	0.150549	0.095870	0.079136	0.035436
0.698922	0.414822	0.343230	0.368097	0.286173	0.281173	0.176516	0.141043	0.103812	0.073526	0.035059
0.499269	0.352895	0.445009	0.278480	0.334262	0.181454	0.191349	0.176423	0.130183	0.085390	0.037957
0.612774	0.503585	0.351820	0.280311	0.282817	0.233182	0.180864	0.160814	0.113217	0.061383	0.037716
0.334547	0.447705	0.440253	0.335235	0.219586	0.265867	0.203956	0.145721	0.121219	0.082113	0.037915
0.492399	0.505912	0.292607	0.271223	0.305101	0.224561	0.216959	0.146316	0.104236	0.074157	0.036350
0.342378	0.462658	0.376427	0.343025	0.267044	0.186887	0.226731	0.159384	0.097876	0.078060	0.034349
0.495485	0.475263	0.286712	0.307673	0.326993	0.267481	0.222181	0.168080	0.112307	0.083097	0.037351
0.498491	0.428344	0.306774	0.323105	0.275252	0.265905	0.207610	0.176515	0.116464	0.063209	0.035154
0.372787	0.536716	0.493219	0.421554	0.231844	0.169316	0.135728	0.141440	0.116908	0.063301	0.038265
0.500358	0.544598	0.351079	0.354625	0.319505	0.302501	0.173918	0.174959	0.097970	0.065547	0.036883
0.506258	0.376262	0.303359	0.301236	0.267460	0.184779	0.194141	0.157200	0.116854	0.071068	0.037682
0.509848	0.509616	0.257382	0.330783	0.321320	0.249054	0.170189	0.142873	0.097997	0.074413	0.038371
0.346548	0.373423	0.321112	0.294048	0.247624	0.187354	0.230627	0.151180	0.114539	0.077321	0.037534
0.587002	0.342636	0.390200	0.334143	0.224133	0.210103	0.215246	0.168430	0.113133	0.078099	0.036455
0.624189	0.295157	0.321057	0.387569	0.312308	0.208610	0.224511	0.159882	0.101709	0.066435	0.040415
0.513878	0.461763	0.417417	0.417582	0.241931	0.271151	0.235136	0.109323	0.102993	0.086771	0.040665
0.579571	0.392593	0.423318	0.228640	0.284205	0.171772	0.191699	0.118709	0.113459	0.068064	0.037759
0.454442	0.395868	0.422913	0.430611	0.369722	0.239127	0.248409	0.159148	0.090793	0.084714	0.037257
0.596131	0.534349	0.257378	0.249224	0.323501	0.216276	0.198313	0.148637	0.091742	0.065264	0.038247
0.343821	0.496359	0.393365	0.440292	0.286715	0.195292	0.170624	0.143483	0.094942	0.082095	0.035164
0.353322	0.437865	0.318945	0.371494	0.276159	0.254150	0.202674	0.128650	0.116927	0.060678	0.038928
0.691309	0.471744	0.262577	0.277740	0.323186	0.184368	0.141391	0.143902	0.131171	0.081491	0.036092
0.515059	0.459752	0.337417	0.238110	0.239232	0.272779	0.137872	0.179253	0.121037	0.071993	0.037528
0.481934	0.410566	0.498106	0.387267	0.210125	0.241737	0.191160	0.143557	0.103560	0.081188	0.037963
0.580275	0.586659	0.464891	0.301215	0.287091	0.278058	0.154519	0.116526	0.122494	0.084198	0.035594
0.683180	0.426860	0.340755	0.255448	0.342387	0.272300	0.217925	0.140360	0.089363	0.069951	0.035942
0.504109	0.337158	0.377012	0.238689	0.266861	0.187796	0.196546	0.157229	0.115426	0.062665	0.040275
0.604663	0.584974	0.471149	0.395848	0.198154	0.228765	0.223028	0.139928	0.093351	0.077695	0.038341
0.451005	0.393504	0.499563	0.390018	0.246688	0.260231	0.181687	0.144829	0.117124	0.071755	0.036027
0.448797	0.342118	0.369055	0.295096	0.347068	0.282601	0.177936	0.123953	0.108384	0.061086	0.034425
0.586064	0.386752	0.283675	0.411334	0.283443	0.276083	0.174900	0.167679	0.088864	0.082231	0.036062
0.646155	0.390461	0.475115	0.253468	0.238655	0.215888	0.142632	0.144508	0.123163	0.078399	0.039167
0.678077	0.490874	0.404961	0.414893	0.291321	0.219269	0.207939	0.123898	0.116890	0.081564	0.038713
0.571892	0.465543	0.315138	0.420647	0.305558	0.240713	0.230585	0.145984	0.117878	0.082459	0.035888
0.648662	0.319722	0.504087	0.307216	0.305358	0.197590	0.224309	0.109287	0.098431	0.074691	0.034633
0.493520	0.371898	0.340665	0.372504	0.228710	0.291885	0.161058	0.150229	0.111178	0.065358	0.037446
0.586208	0.570412	0.275400	0.273351	0.288555	0.174476	0.211714	0.125834	0.086403	0.081733	0.036415
0.521281	0.361580	0.396279	0.374893	0.335196	0.192518	0.137752	0.149383	0.108135	0.078374	0.036605
0.379686	0.329839	0.325903	0.413198	0.221514	0.196296	0.188144	0.156159	0.097970	0.071082	0.039579
0.392383	0.329372	0.384292	0.337298	0.223701	0.295688	0.195882	0.119186	0.118642	0.075926	0.039102
0.646118	0.374188	0.275777	0.245093	0.319071	0.227216	0.218446	0.145543	0.134941	0.086657	0.038283
0.514000	0.578537	0.434066	0.391980	0.323785	0.226677	0.191569	0.109315	0.122576	0.060265	0.036569
0.562852	0.336058	0.268567	0.407861	0.315617	0.281960	0.188809	0.115857	0.122883	0.070817	0.035281
0.534537	0.528621	0.365638	0.243431	0.242616	0.163302	0.210069	0.132356	0.115812	0.067545	0.037156
0.444963	0.536488	0.474716	0.375717	0.278943	0.262326	0.136024	0.138597	0.106820	0.080592	0.038747
0.613204	0.523474	0.397846	0.254154	0.277031	0.292968	0.238232	0.129222	0.088147	0.065526	0.034267
0.440868	0.427303	0.286931	0.309020	0.334845	0.212126	0.157948	0.131028	0.088172	0.060397	0.035325
0.553599	0.481120	0.505860	0.414346	0.294444	0.259544	0.148040	0.182355	0.134545	0.061282	0.037208
0.360649	0.565557	0.364129	0.235786	0.259104	0.213678	0.140843	0.139796	0.117099	0.065797	0.039250
0.606528	0.458223	0.261883	0.413160	0.196946	0.263946	0.232721	0.121238	0.125019	0.072490	0.038850
0.350024	0.381769	0.338776	0.412505	0.315560	0.216608	0.199671	0.180903	0.129209	0.077854	0.037596
0.402672	0.328316	0.403482	0.267011	0.304403	0.195163	0.221343	0.115135	0.123059	0.083681	0.039512
0.489181	0.580741	0.484585	0.329052	0.331258	0.295964	0.184073	0.171633	0.121736	0.077559	0.036897
0.613529	0.397206	0.369382	0.316132	0.302059	0.279449	0.197194	0.151993	0.129075	0.077009	0.036947
0.458302	0.503001	0.514290	0.423230	0.290540	0.278974	0.170424	0.181646	0.096166	0.064470	0.037529
0.635337	0.428143	0.319657	0.385259	0.262583	0.182167	0.216560	0.163156	0.100145	0.077662	0.039215
0.513450	0.369601	0.465092	0.424617	0.239287	0.269725	0.145113	0.149336	0.099738	0.087239	0.038943
0.384679	0.512777	0.482968	0.260854	0.365442	0.291541	0.228077	0.172112	0.090657	0.063322	0.037691
0.700393	0.363768	0.443543	0.335886	0.216625	0.290552	0.196233	0.151284	0.093516	0.076299	0.041666
0.546544	0.312319	0.273036	0.416627	0.195945	0.275374	0.209733	0.158939	0.125205	0.070745	0.035984
0.675175	0.322311	0.482267	0.367038	0.319390	0.170653	0.212162	0.164554	0.132143	0.078183	0.038799
0.703276	0.494792	0.269154	0.338347	0.278665	0.236313	0.220691	0.121154	0.127549	0.082591	0.037397
0.611385	0.536046	0.360076	0.319630	0.320783	0.199125	0.148966	0.144710	0.088461	0.070083	0.037601
0.356367	0.492946	0.463534	0.293280	0.333114	0.287272	0.162853	0.146268	0.105874	0.070855	0.035050
0.553359	0.538205	0.473576	0.256790	0.200259	0.284820	0.159013	0.169496	0.100516	0.060172	0.037452
0.628961	0.328894	0.384348	0.279944	0.257352	0.179926	0.222227	0.141741	0.131806	0.062839	0.040172
0.575089	0.557877	0.400012	0.353206	0.349477	0.288506	0.187235	0.174361	0.130193	0.065776	0.038437
0.666413	0.327441	0.453058	0.238684	0.281381	0.215051	0.197431	0.132848	0.105894	0.063300	0.042473
0.534967	0.306108	0.332301	0.435619	0.362979	0.203072	0.218697	0.122356	0.121182	0.076899	0.038643
0.406692	0.335919	0.309384	0.381239	0.242954	0.223542	0.209914	0.163461	0.116513	0.069111	0.035585
0.510647	0.602529	0.477126	0.422317	0.297199	0.230894	0.173899	0.144880	0.090050	0.082883	0.036146
0.498290	0.359263	0.488738	0.395240	0.338250	0.175178	0.169445	0.117846	0.109202	0.071777	0.036665
0.355994	0.315229	0.365939	0.406520	0.236466	0.178045	0.194495	0.172168	0.099513	0.079131	0.041462
0.348554	0.412005	0.285032	0.298077	0.337089	0.276406	0.155523	0.120005	0.091911	0.068495	0.039202
0.386794	0.588569	0.508953	0.396817	0.322541	0.185462	0.215212	0.154466	0.087773	0.079842	0.035919
0.429339	0.527794	0.508167	0.378728	0.310167	0.267713	0.168246	0.147455	0.099419	0.069961	0.038538
0.582316	0.301200	0.383470	0.395504	0.251247	0.293173	0.203174	0.159433	0.126359	0.079136	0.039483
0.611440	0.461014	0.348834	0.268296	0.229862	0.223877	0.152863	0.140628	0.124673	0.080884	0.034322
0.639532	0.575051	0.344206	0.353400	0.213305	0.231704	0.159763	0.115687	0.093533	0.079449	0.036429
0.652061	0.328777	0.366458	0.251685	0.305142	0.194699	0.166086	0.127331	0.117780	0.081588	0.037991
0.565456	0.411201	0.334022	0.430929	0.236317	0.224734	0.168986	0.141485	0.089870	0.076626	0.035788
0.698636	0.305490	0.258280	0.372946	0.332116	0.262687	0.138057	0.173525	0.118504	0.073305	0.038696
0.336789	0.466782	0.323311	0.323026	0.241468	0.173089	0.153684	0.166448	0.127045	0.082188	0.037236
0.696498	0.397123	0.388578	0.280822	0.303521	0.176895	0.233194	0.168855	0.103983	0.069482	0.035015
0.639573	0.488930	0.405216	0.411560	0.342097	0.239417	0.143313	0.172338	0.086372	0.084713	0.039948
0.389225	0.355759	0.406843	0.312871	0.343733	0.198676	0.228664	0.164871	0.122462	0.062542	0.036964
0.456222	0.474020	0.342246	0.334235	0.195960	0.271524	0.149687	0.168188	0.122075	0.084415	0.041066
0.616098	0.578704	0.441390	0.340122	0.255649	0.245221	0.231948	0.155298	0.085114	0.060914	0.038951
0.464347	0.578713	0.338186	0.378804	0.358650	0.232888	0.208157	0.156587	0.108013	0.069171	0.038607
0.411019	0.459545	0.458202	0.381424	0.262217	0.241961	0.225037	0.184910	0.133775	0.075723	0.038501
0.423966	0.496426	0.350296	0.255928	0.351515	0.274157	0.177809	0.120685	0.121488	0.083813	0.035602
0.364728	0.449597	0.280390	0.372126	0.254524	0.268614	0.200042	0.130302	0.089568	0.080583	0.037687
0.549465	0.600630	0.365008	0.264890	0.304327	0.177375	0.165361	0.132946	0.087381	0.062665	0.039343
0.544786	0.509540	0.486134	0.248884	0.312560	0.218799	0.224829	0.154880	0.128630	0.074586	0.037058
0.454808	0.341267	0.338239	0.322420	0.318696	0.223299	0.204118	0.176159	0.106367	0.062975	0.037878
0.696978	0.317511	0.444080	0.425802	0.305921	0.199897	0.214328	0.147466	0.089601	0.082651	0.036562
0.545612	0.403888	0.498588	0.325808	0.303638	0.225773	0.220250	0.168687	0.108878	0.066406	0.035023
0.572514	0.494721	0.444224	0.283735	0.267962	0.192988	0.178726	0.161414	0.124447	0.077231	0.039470
0.348583	0.521780	0.382305	0.387635	0.314187	0.214232	0.198445	0.158719	0.093335	0.061639	0.038857
0.509578	0.402904	0.401042	0.264006	0.300151	0.254403	0.171072	0.162323	0.130365	0.076722	0.037563
0.580593	0.328438	0.306579	0.248313	0.315635	0.214515	0.187311	0.147457	0.125189	0.069851	0.039980
0.495336	0.485915	0.364002	0.280982	0.297793	0.271247	0.230266	0.178698	0.126793	0.074785	0.037351
0.682524	0.474634	0.491659	0.382288	0.288415	0.208802	0.159055	0.154883	0.108924	0.080513	0.035923
0.481211	0.457704	0.322769	0.258185	0.280450	0.195792	0.170103	0.165777	0.124822	0.087182	0.035989
0.530532	0.539426	0.413993	0.392814	0.202135	0.252300	0.165482	0.171801	0.123453	0.078259	0.035471
0.633237	0.449020	0.289205	0.249199	0.368021	0.303663	0.198393	0.174640	0.110435	0.060865	0.038560
0.463708	0.341607	0.340802	0.230273	0.213783	0.188994	0.144694	0.171810	0.118907	0.078707	0.036317
0.518002	0.584881	0.327252	0.329927	0.338746	0.251275	0.146330	0.116630	0.118457	0.061520	0.038687
0.445908	0.509855	0.351019	0.335849	0.348491	0.176137	0.204693	0.183955	0.131926	0.075471	0.038998
0.506740	0.545099	0.445688	0.243716	0.242451	0.167675	0.202436	0.129075	0.125226	0.066399	0.039708
0.415792	0.543616	0.496794	0.322406	0.310540	0.270034	0.222120	0.168680	0.128771	0.069817	0.039194
0.676880	0.501392	0.322681	0.362328	0.275317	0.268207	0.197787	0.144857	0.124250	0.078448	0.036814
0.629320	0.393530	0.358964	0.297622	0.280108	0.167604	0.141378	0.174772	0.107186	0.063518	0.038613
0.637452	0.454921	0.484236	0.248815	0.339960	0.278445	0.168092	0.150339	0.127989	0.065776	0.036318
0.396936	0.370794	0.443465	0.257290	0.344294	0.252076	0.139284	0.162655	0.095659	0.079231	0.037363
0.370734	0.377617	0.300426	0.244695	0.259807	0.195459	0.154686	0.161960	0.119519	0.083726	0.039416
0.383703	0.492452	0.275920	0.348204	0.270887	0.296317	0.195767	0.175710	0.119869	0.085734	0.038992
0.685928	0.508612	0.420969	0.368086	0.221059	0.232712	0.218395	0.134113	0.106437	0.075641	0.037459
0.337416	0.513372	0.489399	0.286741	0.294991	0.192792	0.177733	0.183394	0.118714	0.082321	0.038080
0.433303	0.324923	0.453992	0.387682	0.364049	0.252264	0.201071	0.118605	0.102863	0.082167	0.038048
0.377118	0.336627	0.489102	0.421024	0.311554	0.204902	0.208387	0.178068	0.121200	0.078323	0.038916
0.632094	0.572450	0.465200	0.311678	0.327095	0.192979	0.190651	0.142425	0.101244	0.071521	0.035712
0.685990	0.495748	0.476475	0.435636	0.277365	0.188268	0.196026	0.152121	0.122911	0.072353	0.035774
0.413641	0.583911	0.464720	0.322044	0.221891	0.236698	0.222509	0.176256	0.127431	0.086462	0.038111
0.608629	0.533782	0.428415	0.303155	0.231384	0.199856	0.198623	0.167910	0.096654	0.066567	0.033369
0.577271	0.415406	0.373883	0.235945	0.273930	0.169408	0.151809	0.121201	0.120067	0.083966	0.040471
0.656823	0.390215	0.485990	0.306822	0.360827	0.244435	0.159432	0.166698	0.126235	0.085559	0.039651
0.667345	0.536253	0.492591	0.328453	0.215949	0.263239	0.220945	0.137517	0.112943	0.065441	0.036195
0.552821	0.573175	0.283383	0.362259	0.344602	0.245036	0.191809	0.122123	0.099736	0.084025	0.038321
0.501430	0.460585	0.345589	0.330937	0.201627	0.280891	0.228054	0.136787	0.131038	0.067902	0.038201
0.358570	0.458753	0.437519	0.361951	0.340179	0.266606	0.232171	0.144501	0.119564	0.063072	0.037167
0.331094	0.457019	0.255478	0.332494	0.317465	0.286403	0.210534	0.182963	0.094673	0.064864	0.036569
0.436825	0.314673	0.322859	0.227157	0.234801	0.254314	0.172366	0.138836	0.101182	0.071485	0.037963
0.409768	0.405480	0.465157	0.356861	0.300003	0.288150	0.144494	0.142652	0.112092	0.071142	0.036040
0.555676	0.443448	0.355707	0.401671	0.259351	0.196898	0.162301	0.181207	0.108734	0.078205	0.038530
0.457166	0.511152	0.442193	0.409082	0.356519	0.275023	0.141327	0.128186	0.119699	0.072547	0.038936
0.410766	0.557938	0.491513	0.405671	0.200180	0.206310	0.203951	0.126688	0.124177	0.061914	0.034434
0.460786	0.485097	0.338111	0.436993	0.250277	0.213002	0.222532	0.135788	0.095170	0.071305	0.035831
0.437357	0.454889	0.396051	0.347041	0.298189	0.194451	0.163837	0.129270	0.117027	0.077307	0.039452
0.513438	0.362828	0.434358	0.310824	0.301602	0.267439	0.195114	0.167703	0.100118	0.083894	0.037651
0.600335	0.521617	0.428528	0.234351	0.263381	0.246919	0.134857	0.132452	0.109462	0.073859	0.039278
0.598120	0.315314	0.376095	0.232216	0.257743	0.268895	0.190040	0.124688	0.110621	0.065100	0.037665
0.489916	0.387812	0.440702	0.392734	0.327417	0.264539	0.174090	0.113917	0.098748	0.081334	0.039059
0.404094	0.518127	0.447031	0.423204	0.212670	0.283922	0.172734	0.178841	0.118792	0.075927	0.037837
0.653524	0.489037	0.506058	0.338162	0.330875	0.265764	0.202691	0.131319	0.105010	0.076067	0.037628
0.387263	0.446041	0.451152	0.422612	0.245461	0.272162	0.155739	0.144204	0.086663	0.072317	0.039778
0.368872	0.368670	0.343682	0.289415	0.279704	0.241410	0.215842	0.134305	0.128156	0.086798	0.036224
0.658522	0.308737	0.270943	0.300555	0.310963	0.275570	0.153685	0.174544	0.130048	0.077968	0.037155
0.394112	0.310914	0.413323	0.276109	0.199205	0.205872	0.190660	0.163584	0.128824	0.063464	0.036961
0.547079	0.577252	0.432208	0.389827	0.346852	0.205642	0.179236	0.176469	0.113576	0.086552	0.039075
0.358136	0.476371	0.341792	0.427824	0.212260	0.248153	0.185470	0.175441	0.088159	0.071717	0.036729
0.374996	0.487588	0.268450	0.342462	0.264163	0.238588	0.165038	0.150859	0.098434	0.080145	0.034668
0.430624	0.562016	0.443185	0.271278	0.342183	0.275464	0.145881	0.133579	0.101217	0.065522	0.039553
0.463457	0.584779	0.468896	0.240768	0.229851	0.235327	0.220365	0.155070	0.108989	0.072639	0.036417
0.653606	0.485035	0.299946	0.246134	0.249775	0.266156	0.218361	0.116892	0.086558	0.072528	0.039575
0.528144	0.598586	0.452318	0.392821	0.206281	0.189106	0.191889	0.152496	0.120995	0.078863	0.034348
0.602371	0.362175	0.314890	0.333199	0.199540	0.270502	0.157487	0.143196	0.085133	0.076138	0.035513
0.655721	0.406790	0.305314	0.431409	0.350570	0.205177	0.218433	0.133475	0.093998	0.073890	0.037215
0.412670	0.308416	0.262202	0.379504	0.251045	0.289456	0.160670	0.152353	0.107092	0.066527	0.036939
0.578753	0.585765	0.367834	0.345087	0.314065	0.277303	0.160860	0.114223	0.107638	0.068779	0.039306
0.694687	0.448244	0.338652	0.352814	0.259145	0.190337	0.170012	0.123265	0.096435	0.078684	0.035275
0.489376	0.347346	0.369273	0.246735	0.336636	0.263269	0.183917	0.117297	0.128918	0.064969	0.034220
0.646010	0.495785	0.453852	0.343325	0.224862	0.202161	0.221497	0.120144	0.124190	0.060468	0.037498
0.375753	0.342322	0.479927	0.349482	0.324622	0.170062	0.206196	0.113246	0.093454	0.078452	0.038680
0.680857	0.433646	0.305748	0.354621	0.218686	0.248384	0.154412	0.148061	0.091553	0.075239	0.036096
0.570058	0.410415	0.359814	0.282138	0.313783	0.278330	0.229815	0.172597	0.108206	0.073772	0.038549
0.391580	0.399945	0.426144	0.393266	0.252435	0.237346	0.176462	0.177348	0.113137	0.074778	0.039732
0.401606	0.391450	0.323818	0.364878	0.311847	0.246390	0.152563	0.180890	0.087289	0.060696	0.038113
0.447201	0.419551	0.426168	0.413254	0.283831	0.291172	0.198982	0.173080	0.109551	0.074407	0.036348
0.531492	0.412457	0.356543	0.377629	0.315518	0.171514	0.224808	0.146537	0.124455	0.083116	0.036582
0.503443	0.298038	0.487142	0.273292	0.277381	0.207051	0.144547	0.180580	0.122143	0.083632	0.036889
0.626012	0.510683	0.463853	0.428728	0.233814	0.284158	0.236180	0.115054	0.091105	0.061720	0.039832
0.450078	0.587706	0.407931	0.268074	0.219022	0.245247	0.171878	0.174214	0.089468	0.082570	0.036550
0.570126	0.552342	0.416422	0.409193	0.198776	0.212282	0.137044	0.162917	0.086486	0.073993	0.038260
0.538448	0.353912	0.366646	0.333625	0.263846	0.269091	0.137938	0.122139	0.108137	0.071282	0.039107
0.647944	0.420628	0.302018	0.392238	0.335397	0.249435	0.218033	0.165708	0.107405	0.070604	0.037742
0.677334	0.431128	0.435040	0.374322	0.346392	0.273194	0.194209	0.154440	0.099585	0.059060	0.034273
0.535063	0.562651	0.488621	0.375344	0.269093	0.256838	0.170654	0.157059	0.086328	0.079116	0.038572
0.572745	0.596330	0.393218	0.372637	0.304120	0.249434	0.179198	0.124193	0.085938	0.066108	0.038212
0.488500	0.321175	0.290788	0.404356	0.261111	0.175155	0.207454	0.120234	0.127689	0.079003	0.038619
0.612585	0.384641	0.363570	0.435906	0.294253	0.192824	0.202136	0.135375	0.093327	0.085017	0.038019
0.474516	0.427350	0.466204	0.235689	0.319151	0.232204	0.151592	0.150160	0.106921	0.075303	0.037731
0.369546	0.500079	0.298664	0.415338	0.255894	0.210681	0.140880	0.137686	0.127331	0.065752	0.034734
0.647569	0.416957	0.454241	0.438878	0.364787	0.265803	0.154338	0.170843	0.103749	0.074832	0.037883
0.667903	0.385058	0.437165	0.330023	0.349397	0.269838	0.186847	0.152565	0.098055	0.078288	0.037920
0.665546	0.558609	0.435582	0.262343	0.310204	0.250415	0.165894	0.127844	0.115311	0.064170	0.037093
0.475665	0.480173	0.385244	0.430268	0.226100	0.253003	0.211792	0.123167	0.131320	0.063828	0.036441
0.569384	0.513843	0.478510	0.321539	0.325762	0.188560	0.215177	0.154968	0.122713	0.076237	0.037574
0.430708	0.530792	0.476582	0.426622	0.246637	0.233437	0.209351	0.120825	0.105231	0.058736	0.036422
0.544807	0.407821	0.422129	0.302399	0.310966	0.243690	0.224427	0.138973	0.116554	0.081765	0.039712
0.573528	0.334531	0.411680	0.389797	0.334601	0.270088	0.162662	0.155870	0.109434	0.084521	0.040504
0.577550	0.530811	0.351402	0.344579	0.343747	0.224031	0.161774	0.116259	0.136146	0.078154	0.038556
0.601220	0.400787	0.406283	0.416425	0.296813	0.226005	0.166308	0.115186	0.132033	0.078955	0.039277
0.347866	0.430974	0.494035	0.356474	0.293874	0.218552	0.177390	0.182599	0.125540	0.075609	0.034484
0.622162	0.463044	0.401629	0.364335	0.331642	0.229872	0.178227	0.175358	0.099306	0.082530	0.039265
0.332036	0.319596	0.391414	0.254699	0.364246	0.268609	0.154206	0.129385	0.093616	0.079373	0.039442
0.384439	0.377773	0.379169	0.415372	0.309163	0.268241	0.226078	0.131586	0.118461	0.060666	0.036403
0.514348	0.317754	0.445116	0.287053	0.297429	0.270013	0.163074	0.163957	0.114346	0.063242	0.037612
0.372188	0.373889	0.345409	0.352018	0.340031	0.209944	0.197186	0.125589	0.110744	0.080477	0.037201
0.382437	0.433239	0.440065	0.397882	0.308325	0.289686	0.170283	0.145445	0.131071	0.066834	0.041839
0.412932	0.413044	0.347526	0.425164	0.313129	0.269514	0.185000	0.166124	0.102970	0.083647	0.038325
0.490978	0.508196	0.289088	0.320728	0.307934	0.253863	0.216501	0.154555	0.119533	0.064443	0.035763
0.463246	0.330460	0.442354	0.405850	0.353049	0.222366	0.160697	0.142584	0.091146	0.073057	0.036119
0.391379	0.583832	0.458677	0.352679	0.313862	0.200236	0.164791	0.153942	0.094633	0.069742	0.038516
0.522575	0.519941	0.266465	0.300302	0.199926	0.265197	0.188331	0.176712	0.105518	0.069597	0.037379
0.585955	0.403034	0.448364	0.247944	0.235743	0.230135	0.208544	0.162593	0.100867	0.062811	0.040003
0.633232	0.328842	0.319573	0.386844	0.209621	0.199397	0.223444	0.148664	0.091822	0.072771	0.038370
0.646310	0.525740	0.409984	0.373449	0.346496	0.291269	0.141714	0.155642	0.108994	0.085580	0.040263
0.382796	0.322420	0.335075	0.341362	0.225915	0.268225	0.230429	0.178479	0.108369	0.075835	0.038269
0.363982	0.303209	0.300101	0.397658	0.256024	0.250081	0.222273	0.156390	0.129706	0.076812	0.037897
0.511551	0.415407	0.277396	0.337130	0.223871	0.214455	0.183855	0.183795	0.114599	0.083208	0.037226
0.571243	0.302812	0.405834	0.258163	0.308010	0.219329	0.204896	0.123404	0.089425	0.061174	0.036580
0.549368	0.435123	0.294766	0.329344	0.226959	0.296565	0.200304	0.150333	0.103121	0.067578	0.037317
0.513105	0.437104	0.360560	0.281577	0.343362	0.255372	0.234483	0.152431	0.130185	0.076721	0.035966
0.524217	0.415758	0.324578	0.413716	0.344324	0.268404	0.230940	0.119992	0.091129	0.080140	0.038413
0.600382	0.322845	0.487697	0.348256	0.263460	0.268522	0.178590	0.121897	0.103083	0.070493	0.036129
0.427538	0.405502	0.342336	0.250882	0.273983	0.252311	0.161221	0.167584	0.087266	0.076504	0.036549
0.613589	0.412810	0.385986	0.390486	0.330713	0.172398	0.163486	0.117097	0.130178	0.084391	0.039946
0.538168	0.494245	0.473596	0.342791	0.300084	0.167832	0.212650	0.142427	0.081351	0.065044	0.040061
0.662626	0.445870	0.319588	0.246234	0.271611	0.186093	0.220824	0.144807	0.105764	0.075020	0.035505
0.572252	0.411371	0.370999	0.234674	0.229031	0.228611	0.187659	0.167350	0.097618	0.076710	0.035486
0.628688	0.468852	0.473611	0.325559	0.325936	0.187613	0.158813	0.128407	0.118965	0.076975	0.043212
0.500947	0.392853	0.303047	0.243139	0.302959	0.210763	0.168559	0.134340	0.128936	0.083049	0.036395
0.494181	0.388316	0.353460	0.299599	0.272486	0.187106	0.146134	0.149246	0.133226	0.082623	0.036202
0.648867	0.522921	0.391123	0.408585	0.233481	0.262255	0.228573	0.171437	0.111316	0.080206	0.036117
0.470388	0.338715	0.276852	0.256247	0.285513	0.222490	0.208619	0.155275	0.126521	0.077752	0.035920
0.456874	0.505169	0.319123	0.353148	0.228706	0.248753	0.138443	0.139500	0.098132	0.059205	0.039603
0.374619	0.343368	0.337574	0.411081	0.254170	0.269602	0.222505	0.178424	0.110022	0.074826	0.038194
0.449395	0.452627	0.409929	0.389328	0.310922	0.223385	0.213340	0.167981	0.132159	0.068869	0.037639
0.368791	0.503849	0.315948	0.286273	0.221142	0.277405	0.181393	0.159827	0.112250	0.079462	0.036187
0.324206	0.417042	0.406837	0.321113	0.315989	0.275959	0.182426	0.165519	0.100492	0.073208	0.037008
0.553323	0.599709	0.319725	0.278777	0.223334	0.217122	0.233225	0.148855	0.108122	0.063779	0.036834
0.568778	0.399337	0.289383	0.403218	0.304938	0.290765	0.160221	0.114445	0.128823	0.065108	0.037271
0.335125	0.322595	0.419587	0.327557	0.198097	0.211915	0.160463	0.168468	0.100066	0.064058	0.034785
0.422691	0.311180	0.443122	0.292620	0.330766	0.185030	0.150400	0.183442	0.124037	0.079147	0.042002
0.324360	0.301362	0.294244	0.381477	0.280081	0.241338	0.240662	0.175842	0.118230	0.065193	0.036996
0.461911	0.309030	0.269345	0.237196	0.266202	0.234994	0.183753	0.119217	0.126006	0.073549	0.037192
0.494683	0.589756	0.437015	0.326479	0.352746	0.172560	0.163739	0.142777	0.105236	0.068419	0.040926
0.333611	0.551041	0.404136	0.310074	0.227503	0.235145	0.226578	0.164032	0.129175	0.066158	0.039838
0.383960	0.409746	0.313941	0.422589	0.343981	0.289876	0.220919	0.117708	0.107064	0.065775	0.034546
0.699745	0.445867	0.480871	0.316808	0.223108	0.229520	0.226678	0.144310	0.097429	0.082123	0.033662
0.691715	0.495022	0.442103	0.410822	0.256565	0.203605	0.181072	0.187510	0.112889	0.066841	0.034459
0.527235	0.290257	0.293113	0.363125	0.296204	0.261347	0.156196	0.185507	0.135503	0.080432	0.040599
0.409140	0.432245	0.337667	0.229291	0.225972	0.188055	0.145855	0.144994	0.126146	0.077405	0.036957
0.441354	0.339823	0.307248	0.416959	0.305864	0.160691	0.194669	0.174800	0.125187	0.079205	0.038197
0.368740	0.492626	0.330793	0.335528	0.332310	0.199479	0.226423	0.130502	0.118244	0.073067	0.038220
0.656080	0.308425	0.435956	0.307085	0.199373	0.175769	0.166740	0.168261	0.102248	0.078924	0.036955
0.376875	0.468710	0.337068	0.370286	0.348678	0.287839	0.147113	0.151627	0.116534	0.068756	0.036106
0.477879	0.572140	0.271697	0.296232	0.252660	0.191132	0.184168	0.155507	0.091046	0.079685	0.034756
0.416115	0.578900	0.376118	0.347469	0.330275	0.291063	0.173270	0.175308	0.090749	0.072051	0.040997
0.511778	0.542030	0.339401	0.405006	0.242325	0.285257	0.217133	0.147772	0.115877	0.072922	0.039192
0.680568	0.594052	0.271918	0.374743	0.214933	0.291418	0.183352	0.182203	0.107077	0.061950	0.036122
0.394607	0.542187	0.352143	0.238302	0.295827	0.251559	0.221326	0.168151	0.109739	0.074004	0.034516
0.638593	0.490807	0.480103	0.285490	0.200085	0.217882	0.210628	0.151778	0.100085	0.080925	0.039989
0.513126	0.535457	0.339764	0.416389	0.311594	0.254193	0.191170	0.146316	0.108991	0.073694	0.036911
0.643850	0.496170	0.355423	0.378234	0.258384	0.234889	0.188948	0.147277	0.114027	0.074025	0.039600
0.636187	0.466713	0.319329	0.319564	0.204743	0.159089	0.162822	0.166088	0.119770	0.075220	0.035059
0.508299	0.360575	0.306323	0.234257	0.304083	0.296095	0.145544	0.157865	0.113189	0.076554	0.038557
0.618604	0.316504	0.357821	0.267717	0.309022	0.290783	0.222353	0.139156	0.105912	0.070479	0.037916
0.571120	0.462539	0.466423	0.334700	0.359951	0.185684	0.188690	0.153073	0.124712	0.072978	0.038619
0.589141	0.420213	0.392954	0.400357	0.259728	0.187113	0.139330	0.145181	0.109192	0.075581	0.036205
0.484653	0.525938	0.372732	0.319598	0.288520	0.275570	0.170597	0.160491	0.088857	0.061023	0.035773
0.591455	0.564454	0.433580	0.365256	0.266026	0.243049	0.229837	0.125023	0.131499	0.084204	0.037780
0.483595	0.390466	0.357557	0.264432	0.196777	0.253795	0.230749	0.143477	0.107634	0.082557	0.036517
0.659900	0.453905	0.394793	0.288299	0.237021	0.238011	0.193993	0.121042	0.104014	0.059568	0.038124
0.449783	0.320181	0.493947	0.413289	0.354353	0.282007	0.183314	0.121601	0.090751	0.074853	0.039382
0.669148	0.495505	0.448581	0.370723	0.234248	0.261537	0.186468	0.106089	0.114283	0.066629	0.037798
0.647558	0.398439	0.465595	0.423672	0.364109	0.188364	0.223370	0.141351	0.088235	0.064170	0.035470
0.345726	0.372073	0.362091	0.378731	0.300268	0.240633	0.231413	0.141498	0.128146	0.078387	0.037255
0.601425	0.495067	0.328727	0.226547	0.330610	0.196265	0.224646	0.122510	0.092113	0.075734	0.037770
0.541639	0.534634	0.320282	0.271540	0.286458	0.258162	0.218105	0.116982	0.117994	0.070753	0.037912
0.347743	0.462908	0.403906	0.382847	0.242174	0.208875	0.217610	0.125215	0.104781	0.082998	0.037547
0.537765	0.378021	0.461132	0.313808	0.263099	0.193782	0.221054	0.114611	0.121941	0.060333	0.038941
0.657359	0.296706	0.406971	0.339643	0.283021	0.197045	0.160928	0.142432	0.107055	0.086362	0.038284
0.438372	0.500607	0.469303	0.399646	0.273271	0.255830	0.171655	0.122632	0.104177	0.074380	0.037510
0.693779	0.590266	0.387312	0.333209	0.330429	0.243969	0.160699	0.129878	0.111508	0.078676	0.033187
0.340614	0.423779	0.358723	0.342247	0.216699	0.284450	0.173665	0.148185	0.120337	0.083760	0.034907
0.699254	0.558180	0.345678	0.353192	0.251469	0.173484	0.192481	0.141625	0.127930	0.070636	0.036404
0.349639	0.293376	0.354476	0.341406	0.227870	0.210501	0.188415	0.135798	0.102483	0.062934	0.037481
0.551568	0.317694	0.432526	0.348889	0.274080	0.249324	0.159030	0.119955	0.125439	0.070603	0.036913
0.332941	0.514088	0.435521	0.313116	0.340494	0.231111	0.206910	0.172904	0.098726	0.069170	0.041134
0.613941	0.333726	0.361443	0.397439	0.351234	0.238287	0.172167	0.159141	0.128691	0.074617	0.039339
0.543387	0.454300	0.355950	0.365341	0.357851	0.252808	0.202239	0.172457	0.119650	0.070492	0.040347
0.572858	0.355654	0.469057	0.343256	0.326334	0.204865	0.216248	0.155271	0.105021	0.070208	0.036539
0.342529	0.513423	0.477423	0.296184	0.260900	0.211138	0.135848	0.160309	0.086042	0.068658	0.040265
0.639608	0.524830	0.289445	0.270088	0.202588	0.210206	0.206764	0.174728	0.117087	0.081475	0.037000
0.682223	0.567399	0.334359	0.423285	0.200793	0.285690	0.178742	0.170299	0.099858	0.063611	0.037406
0.488733	0.342336	0.384090	0.285462	0.319248	0.278875	0.186670	0.151761	0.125076	0.077184	0.039850
0.621164	0.511198	0.468093	0.411566	0.204917	0.195986	0.165223	0.141596	0.086096	0.065215	0.036081
0.662619	0.424110	0.446918	0.327877	0.288669	0.163341	0.148987	0.171927	0.116780	0.071383	0.038432
0.454141	0.482977	0.398816	0.346667	0.205326	0.261604	0.204841	0.152669	0.110102	0.080407	0.035578
0.436614	0.325818	0.300547	0.325955	0.242708	0.200192	0.242165	0.127854	0.135467	0.063442	0.037816
0.589112	0.376362	0.350980	0.336573	0.316519	0.221021	0.176997	0.131131	0.107537	0.074818	0.042494
0.582097	0.592437	0.348688	0.234884	0.289031	0.182852	0.182677	0.130832	0.090579	0.074341	0.038065
0.602962	0.368940	0.517443	0.418077	0.365373	0.207538	0.190348	0.175947	0.126961	0.064522	0.035487
0.533988	0.558999	0.328137	0.292061	0.244859	0.207342	0.154386	0.175926	0.087474	0.074733	0.040235
0.640863	0.334999	0.286667	0.239651	0.336427	0.256874	0.212352	0.109822	0.118047	0.074953	0.038630
0.631527	0.441304	0.275111	0.258432	0.289120	0.170858	0.183068	0.161701	0.102307	0.068432	0.038675
0.495930	0.492840	0.431355	0.262301	0.321930	0.247396	0.161165	0.171594	0.114506	0.062898	0.039886
0.361651	0.319488	0.319851	0.364233	0.254405	0.260996	0.158182	0.157021	0.093858	0.079920	0.037590
0.631235	0.354632	0.395488	0.306663	0.255776	0.183708	0.204970	0.134219	0.116871	0.068457	0.035570
0.499320	0.385918	0.263449	0.429733	0.253883	0.197481	0.152643	0.135659	0.098504	0.085460	0.035627
0.692313	0.446451	0.493289	0.330925	0.348923	0.258393	0.171450	0.171624	0.113364	0.066854	0.039056
0.362397	0.358483	0.306970	0.328676	0.285916	0.174945	0.189262	0.126706	0.097471	0.074789	0.038399
0.676757	0.375297	0.441911	0.407487	0.213391	0.185748	0.177858	0.154122	0.119018	0.078806	0.038718
0.529092	0.366131	0.295544	0.355488	0.230220	0.280337	0.215958	0.163437	0.088515	0.076485	0.038640
0.633273	0.403116	0.335954	0.227646	0.291189	0.244188	0.139581	0.110826	0.093971	0.071469	0.036912
0.524082	0.336938	0.471852	0.351477	0.294490	0.178535	0.224768	0.164690	0.121953	0.076382	0.037395
0.569259	0.377109	0.292966	0.383570	0.326100	0.271954	0.232491	0.171706	0.124054	0.073986	0.033700
0.604692	0.493706	0.469060	0.345630	0.327355	0.204906	0.144079	0.170894	0.126784	0.061826	0.033793
0.594494	0.307342	0.264563	0.295352	0.207149	0.225308	0.234315	0.122513	0.094888	0.082520	0.034746
0.384361	0.292541	0.285749	0.383468	0.262283	0.296588	0.228782	0.187485	0.131063	0.080796	0.036006
0.642107	0.471943	0.304886	0.359419	0.266086	0.272544	0.220188	0.166963	0.101331	0.077208	0.035534
```
