## Supplementary File 3 for "Novel Comparison of Evaluation Metrics for Gene Ontology Classifiers Reveals Drastic Performance Differences": Smin.ic.SimGIC.elab

```
# goa_pos:  data/uniprot.1000.genego.sc
# goa_neg:  data/uniprot.1000.genego.neg.sc
# obo_file: data/go.obo
# ic_file:  data/ic.ext.tab
# prop_par: T
# rot_pos:  T
# R:        4
# rseed:    1
# mode:     LIST=go,TH=th,SUMF1=mean,SUMF2=max,SF=SimGIC,SIMF=NULL,MINCS=10,GOC=46316
0.000000	0.100416	0.200370	0.300324	0.400278	0.500231	0.600185	0.700139	0.800093	0.900046	1.000000
0.448436	0.491445	0.464106	0.246894	0.220537	0.240674	0.158319	0.151197	0.082707	0.072013	0.030084
0.504142	0.376406	0.407902	0.294192	0.264876	0.204399	0.263365	0.121120	0.102318	0.074744	0.035806
0.369951	0.374190	0.366965	0.361491	0.204645	0.266783	0.221970	0.151033	0.128112	0.067944	0.028942
0.582618	0.551331	0.290065	0.363545	0.201209	0.292664	0.142087	0.144002	0.082634	0.058084	0.029211
0.562506	0.551157	0.447327	0.302754	0.236449	0.232219	0.240041	0.179587	0.131304	0.086170	0.031186
0.513103	0.382087	0.327122	0.340098	0.204707	0.272310	0.226459	0.180398	0.122104	0.078969	0.031428
0.329920	0.598149	0.442976	0.393052	0.272838	0.257563	0.152111	0.120436	0.125110	0.064251	0.030845
0.607406	0.360927	0.339050	0.250738	0.194800	0.236289	0.217325	0.126388	0.121722	0.080951	0.032018
0.521217	0.533567	0.295197	0.390327	0.276503	0.163479	0.144675	0.174390	0.108476	0.067589	0.032726
0.550498	0.519168	0.255096	0.243762	0.321116	0.305872	0.144624	0.129603	0.096566	0.061713	0.033739
0.447014	0.353446	0.455214	0.236070	0.193345	0.187790	0.224355	0.174090	0.085366	0.074787	0.031278
0.355399	0.490711	0.291341	0.248665	0.342897	0.229933	0.144167	0.152026	0.090312	0.064406	0.033151
0.627145	0.537224	0.445325	0.322769	0.284994	0.195644	0.250282	0.118429	0.087122	0.071400	0.032374
0.680944	0.459341	0.456468	0.393232	0.209671	0.223552	0.137987	0.129933	0.100075	0.058562	0.031868
0.349554	0.468081	0.364660	0.337064	0.195135	0.174491	0.135084	0.138251	0.093755	0.071137	0.030576
0.516161	0.490458	0.267306	0.339996	0.307418	0.316340	0.202616	0.129175	0.127920	0.080588	0.033069
0.692108	0.342784	0.256337	0.407872	0.234332	0.197297	0.136178	0.192067	0.105774	0.079275	0.033201
0.441698	0.290848	0.473951	0.402057	0.199105	0.195217	0.204912	0.106488	0.083817	0.079702	0.032674
0.477641	0.360394	0.353103	0.339227	0.230276	0.247892	0.254579	0.139343	0.128384	0.079661	0.031319
0.345387	0.353429	0.337951	0.266726	0.337181	0.243768	0.154073	0.112670	0.077256	0.080025	0.031354
0.605145	0.292855	0.385373	0.315249	0.302126	0.293726	0.173889	0.148280	0.093304	0.081964	0.032660
0.551052	0.276076	0.298678	0.240902	0.243391	0.262798	0.165276	0.115549	0.107584	0.071935	0.031938
0.654110	0.481718	0.438555	0.248179	0.349579	0.167905	0.175845	0.136203	0.109957	0.050208	0.027402
0.329081	0.586195	0.306029	0.315447	0.381370	0.237547	0.209591	0.139579	0.104593	0.072617	0.030997
0.521522	0.588022	0.356585	0.343794	0.316569	0.226919	0.183272	0.120608	0.141858	0.085899	0.029838
0.419033	0.394635	0.375148	0.244171	0.370870	0.204671	0.208971	0.162122	0.137943	0.074269	0.035383
0.312095	0.321783	0.427875	0.294168	0.263103	0.300828	0.181754	0.159334	0.074958	0.063938	0.032147
0.677260	0.545414	0.346662	0.367816	0.234782	0.202754	0.174094	0.203241	0.102624	0.063969	0.032278
0.440998	0.282531	0.435846	0.440233	0.223555	0.275395	0.143055	0.139430	0.127470	0.068956	0.032108
0.482146	0.354922	0.496452	0.345830	0.289320	0.257651	0.173328	0.112944	0.096657	0.069078	0.031620
0.311460	0.340171	0.461613	0.227332	0.268003	0.310525	0.242050	0.201312	0.143365	0.066494	0.031366
0.443974	0.484585	0.300475	0.323379	0.218366	0.275809	0.142338	0.204362	0.136291	0.092852	0.032973
0.313112	0.476355	0.256135	0.274294	0.203328	0.158318	0.189791	0.154465	0.082063	0.073155	0.029681
0.386819	0.411824	0.261360	0.274491	0.249508	0.274313	0.150279	0.133843	0.087403	0.077119	0.029117
0.691405	0.307193	0.463649	0.273321	0.236496	0.177632	0.222551	0.115136	0.118921	0.054824	0.034317
0.391826	0.607047	0.292418	0.374220	0.243723	0.184508	0.182299	0.146366	0.134243	0.069449	0.031908
0.517133	0.368224	0.490397	0.300353	0.310565	0.274741	0.138217	0.111711	0.130626	0.067186	0.028812
0.395333	0.486580	0.345330	0.250805	0.262073	0.191836	0.215672	0.188590	0.098918	0.065858	0.035058
0.482837	0.329380	0.490842	0.393558	0.377352	0.251744	0.205536	0.207220	0.091089	0.068785	0.033823
0.332889	0.429987	0.312489	0.227705	0.338463	0.306136	0.177826	0.164830	0.123932	0.068575	0.030736
0.629864	0.602115	0.315051	0.289620	0.323370	0.320476	0.184189	0.164015	0.085323	0.075564	0.033560
0.343687	0.398685	0.381072	0.266902	0.258607	0.265525	0.209195	0.143186	0.119154	0.075201	0.029722
0.601474	0.396628	0.459948	0.248177	0.241033	0.251394	0.228876	0.131016	0.090434	0.078057	0.032828
0.531936	0.415350	0.503584	0.310854	0.346394	0.215164	0.229540	0.116106	0.105518	0.071926	0.034616
0.673109	0.537312	0.414183	0.418208	0.278816	0.240966	0.236369	0.180139	0.104681	0.054937	0.031416
0.491773	0.542205	0.360133	0.457265	0.261574	0.317237	0.216129	0.173664	0.129505	0.066306	0.031620
0.457890	0.597250	0.287766	0.268631	0.225365	0.251755	0.168410	0.119847	0.096022	0.074920	0.031902
0.363562	0.354212	0.258187	0.398675	0.310649	0.207589	0.207564	0.194637	0.138215	0.055885	0.030335
0.673142	0.597390	0.469441	0.439344	0.340600	0.249396	0.181380	0.178066	0.089033	0.077228	0.034282
0.351999	0.477568	0.265267	0.223470	0.354111	0.212660	0.223297	0.163233	0.127179	0.073773	0.031510
0.335044	0.387928	0.528735	0.295710	0.273057	0.319167	0.184426	0.132025	0.084751	0.081017	0.032268
0.396746	0.333830	0.533020	0.212987	0.312686	0.233367	0.170893	0.110586	0.135531	0.059963	0.029695
0.449191	0.444699	0.388469	0.287603	0.321916	0.284510	0.237985	0.158216	0.082700	0.079228	0.032937
0.680835	0.437713	0.393207	0.273530	0.289423	0.162062	0.163312	0.121060	0.101301	0.066165	0.029676
0.539277	0.557922	0.312127	0.217582	0.285355	0.206900	0.220065	0.171731	0.098758	0.079387	0.031539
0.353639	0.363612	0.247321	0.384733	0.253078	0.167343	0.204511	0.138281	0.121054	0.060314	0.031774
0.332491	0.467190	0.436544	0.306517	0.269259	0.214813	0.149584	0.173154	0.095557	0.074672	0.030447
0.545866	0.569207	0.258477	0.307557	0.247301	0.203361	0.163522	0.149841	0.129261	0.082096	0.033109
0.419817	0.293316	0.272805	0.278553	0.270762	0.240705	0.228176	0.152989	0.083200	0.053047	0.031469
0.402623	0.277111	0.378729	0.377443	0.219021	0.290434	0.191414	0.165697	0.126508	0.076018	0.030887
0.507003	0.346554	0.344453	0.361749	0.216632	0.252090	0.246227	0.145144	0.083128	0.076766	0.033327
0.610909	0.313348	0.348649	0.274565	0.304263	0.267064	0.154606	0.114041	0.089506	0.057438	0.031767
0.415729	0.473792	0.411371	0.330163	0.253438	0.225245	0.184284	0.147214	0.079837	0.065357	0.033491
0.569339	0.339591	0.485786	0.305614	0.216062	0.220633	0.134861	0.187128	0.107809	0.064118	0.031584
0.585754	0.368211	0.493339	0.439050	0.259354	0.294016	0.239364	0.147792	0.132688	0.052352	0.029291
0.593936	0.349514	0.402786	0.281356	0.320434	0.159748	0.200961	0.120943	0.119420	0.061105	0.031380
0.595457	0.448991	0.318787	0.352415	0.330505	0.265632	0.219216	0.149098	0.097798	0.085938	0.029979
0.434977	0.362711	0.333089	0.449594	0.246071	0.160879	0.187952	0.177542	0.118759	0.068108	0.033957
0.580120	0.496040	0.344495	0.466214	0.360406	0.224502	0.252540	0.133986	0.138582	0.058539	0.033177
0.349937	0.278957	0.464486	0.388039	0.304388	0.183921	0.150791	0.201867	0.114282	0.058980	0.031150
0.414191	0.517765	0.476187	0.442656	0.228772	0.231272	0.177542	0.130505	0.105000	0.057688	0.031474
0.560233	0.516267	0.424659	0.384719	0.237104	0.315497	0.212810	0.160148	0.083126	0.060421	0.030544
0.356061	0.351174	0.461234	0.369334	0.270501	0.200700	0.254054	0.188343	0.140062	0.070160	0.031899
0.361268	0.369829	0.386218	0.287267	0.244810	0.262698	0.162411	0.176268	0.123893	0.072770	0.034059
0.622857	0.290117	0.264327	0.307494	0.321673	0.269390	0.179513	0.115313	0.093571	0.072483	0.032216
0.468974	0.446463	0.519430	0.236262	0.224611	0.251230	0.192418	0.191332	0.094740	0.055941	0.032029
0.471723	0.501903	0.262409	0.305674	0.259053	0.231381	0.142291	0.195775	0.085672	0.081992	0.030206
0.376236	0.462666	0.376319	0.369808	0.362039	0.261656	0.254692	0.140012	0.083815	0.065377	0.030290
0.337731	0.385496	0.382234	0.343221	0.265189	0.231665	0.177021	0.140280	0.118248	0.064195	0.028240
0.322632	0.616038	0.359398	0.367805	0.214677	0.303528	0.164637	0.178235	0.101456	0.069478	0.028683
0.486806	0.302105	0.442461	0.374962	0.314164	0.277144	0.237724	0.171430	0.125201	0.072698	0.032159
0.640855	0.399404	0.338119	0.235432	0.281012	0.169341	0.212210	0.180396	0.143063	0.088104	0.031721
0.550952	0.276149	0.370096	0.429101	0.325515	0.262959	0.200381	0.119761	0.126592	0.079419	0.030020
0.469928	0.545345	0.484147	0.384819	0.291371	0.174650	0.211912	0.139941	0.127728	0.077632	0.031635
0.459921	0.296424	0.499184	0.454118	0.323064	0.227303	0.143158	0.160967	0.130884	0.072362	0.030222
0.403879	0.596512	0.512640	0.378225	0.202405	0.187610	0.138028	0.132651	0.081196	0.064524	0.030264
0.586090	0.314384	0.286503	0.228971	0.375571	0.214147	0.166971	0.115576	0.100591	0.073234	0.029727
0.519054	0.572585	0.314806	0.238394	0.336991	0.194821	0.160728	0.159444	0.136088	0.090396	0.033398
0.669266	0.497790	0.270939	0.350006	0.331212	0.253234	0.200981	0.108974	0.090443	0.066295	0.033331
0.321530	0.500636	0.353034	0.365212	0.213559	0.253568	0.151118	0.183148	0.143503	0.071471	0.032393
0.692369	0.319302	0.336111	0.328237	0.195059	0.283102	0.180904	0.165875	0.116576	0.086293	0.034266
0.569911	0.475743	0.279633	0.468395	0.297170	0.240108	0.180664	0.134264	0.092781	0.074695	0.032172
0.348997	0.313275	0.419508	0.318744	0.210438	0.224325	0.188218	0.132628	0.136310	0.068620	0.032320
0.665729	0.468697	0.357819	0.446492	0.278170	0.267337	0.266558	0.199939	0.087145	0.059762	0.028965
0.432429	0.412097	0.452926	0.250737	0.206929	0.189859	0.141371	0.151980	0.093297	0.077336	0.031097
0.537311	0.465269	0.507944	0.291908	0.300553	0.197301	0.181104	0.111619	0.132976	0.076382	0.032591
0.561086	0.351642	0.513521	0.458440	0.319341	0.287117	0.217904	0.106198	0.081504	0.076652	0.031596
0.535886	0.467066	0.485420	0.330016	0.287662	0.208467	0.215224	0.165765	0.128109	0.073212	0.032228
0.455191	0.282170	0.498642	0.441997	0.205973	0.312140	0.184981	0.116606	0.103186	0.080208	0.033356
0.456713	0.320044	0.413805	0.384696	0.287653	0.230623	0.181766	0.137616	0.098588	0.054789	0.032502
0.682793	0.426338	0.438245	0.248965	0.284451	0.315745	0.173939	0.201027	0.104522	0.061754	0.031861
0.465533	0.297263	0.474880	0.271182	0.304520	0.229219	0.145022	0.140937	0.095397	0.084251	0.032514
0.648349	0.277146	0.346122	0.304530	0.197629	0.169354	0.211171	0.168218	0.102681	0.065768	0.030395
0.514676	0.290443	0.507937	0.391971	0.217208	0.265667	0.189099	0.118105	0.135394	0.062727	0.030659
0.509173	0.417459	0.292062	0.355524	0.350011	0.269080	0.180663	0.178578	0.119403	0.066657	0.031161
0.320050	0.488959	0.359381	0.250525	0.351078	0.305499	0.141597	0.140031	0.128521	0.056481	0.032705
0.636480	0.279974	0.388882	0.440010	0.262583	0.175996	0.143799	0.151832	0.085216	0.065554	0.032832
0.348221	0.341451	0.442980	0.291472	0.303739	0.288415	0.236557	0.159282	0.130335	0.076211	0.032448
0.437510	0.583534	0.410733	0.281187	0.375734	0.173449	0.177371	0.170323	0.093707	0.067428	0.032893
0.527520	0.548174	0.400848	0.306468	0.205687	0.243090	0.189812	0.139965	0.109875	0.059953	0.030467
0.350661	0.425116	0.480476	0.290235	0.253527	0.274081	0.254766	0.130283	0.094319	0.079798	0.032245
0.514954	0.431507	0.419607	0.291619	0.290105	0.276818	0.139033	0.151206	0.101860	0.066652	0.030809
0.661070	0.557298	0.261294	0.291836	0.218253	0.196586	0.246458	0.134271	0.090264	0.070910	0.030482
0.413516	0.347592	0.382695	0.445281	0.219515	0.196681	0.227277	0.193059	0.118391	0.079995	0.032467
0.411826	0.398081	0.327141	0.395891	0.288728	0.209449	0.181181	0.115182	0.114809	0.073400	0.030660
0.594166	0.328917	0.449653	0.220773	0.230937	0.195287	0.233775	0.141411	0.087270	0.068883	0.029955
0.433096	0.593435	0.330731	0.315489	0.271439	0.193222	0.234702	0.185936	0.118063	0.070602	0.029728
0.573256	0.402783	0.338891	0.337977	0.296237	0.305760	0.231404	0.135471	0.092943	0.082922	0.029992
0.575211	0.432616	0.330317	0.308071	0.208391	0.179083	0.168917	0.183166	0.104120	0.084979	0.031214
0.305646	0.433837	0.469551	0.295259	0.317936	0.216803	0.195208	0.115952	0.088852	0.080484	0.029399
0.531077	0.335778	0.473228	0.337899	0.319881	0.158047	0.254096	0.193632	0.107707	0.063733	0.032145
0.486608	0.327327	0.487949	0.457805	0.375154	0.269716	0.166646	0.131102	0.089376	0.057869	0.030570
0.424856	0.344428	0.395425	0.309357	0.367970	0.311960	0.226199	0.189109	0.084158	0.066031	0.029441
0.362001	0.492892	0.353352	0.260967	0.255104	0.308770	0.193843	0.147722	0.114196	0.068619	0.033247
0.553858	0.413831	0.252059	0.371977	0.227485	0.202398	0.174676	0.125362	0.096328	0.061459	0.033236
0.336720	0.396092	0.340026	0.264954	0.257253	0.173857	0.229231	0.110494	0.097005	0.072907	0.032086
0.492775	0.438271	0.295187	0.299066	0.264454	0.271556	0.158993	0.142418	0.093936	0.082575	0.032057
0.562547	0.333459	0.247091	0.433604	0.297730	0.261627	0.211765	0.187720	0.085799	0.063349	0.032907
0.526186	0.612414	0.376660	0.256393	0.321198	0.220551	0.156763	0.139202	0.135792	0.064897	0.032134
0.558671	0.470997	0.283146	0.341113	0.306642	0.307206	0.177682	0.114456	0.123479	0.076808	0.029764
0.698437	0.456588	0.325777	0.227101	0.281213	0.208184	0.160704	0.134515	0.096560	0.069133	0.030411
0.593914	0.280031	0.526530	0.364391	0.351764	0.253308	0.193518	0.160423	0.114543	0.067600	0.031770
0.506186	0.472565	0.352279	0.409181	0.216653	0.286617	0.213007	0.130741	0.084336	0.071422	0.035424
0.483432	0.321372	0.285277	0.411382	0.393846	0.274092	0.208179	0.175026	0.091929	0.065334	0.032049
0.695565	0.448086	0.401917	0.305652	0.265534	0.309158	0.219044	0.138960	0.109822	0.064874	0.030731
0.626033	0.419569	0.471901	0.363417	0.255984	0.297830	0.220479	0.189168	0.100280	0.075828	0.029208
0.507022	0.383338	0.356295	0.239245	0.253250	0.293182	0.180380	0.113608	0.091170	0.066107	0.033455
0.402063	0.396278	0.344144	0.352645	0.286856	0.244783	0.141100	0.154662	0.088107	0.082033	0.030210
0.323102	0.303970	0.351729	0.448365	0.233980	0.255478	0.236917	0.143375	0.123026	0.065850	0.031003
0.555219	0.336237	0.322933	0.254624	0.242905	0.223423	0.199008	0.112471	0.136017	0.072952	0.030289
0.597618	0.441092	0.331990	0.447840	0.255286	0.174296	0.199346	0.176355	0.098515	0.076418	0.030341
0.458681	0.487428	0.358763	0.286482	0.380086	0.244382	0.248966	0.143159	0.103315	0.065769	0.029788
0.329516	0.549365	0.506508	0.405816	0.278861	0.192849	0.207892	0.184121	0.092744	0.069261	0.031003
0.432105	0.596243	0.446054	0.291592	0.374457	0.172726	0.134321	0.168159	0.135703	0.061100	0.031993
0.400433	0.394403	0.285756	0.362259	0.283248	0.256180	0.166363	0.149333	0.123981	0.068995	0.030364
0.647937	0.588275	0.299984	0.262490	0.223235	0.183611	0.201988	0.176313	0.108937	0.065750	0.032683
0.674342	0.284705	0.346002	0.292434	0.346655	0.322430	0.256011	0.111283	0.109817	0.083873	0.032469
0.452675	0.442010	0.471931	0.412031	0.201509	0.311116	0.224427	0.183848	0.097361	0.078693	0.029444
0.511928	0.419675	0.393965	0.281234	0.359256	0.245053	0.180556	0.111827	0.131847	0.062050	0.031006
0.460733	0.311202	0.386618	0.336100	0.273722	0.209712	0.179305	0.193605	0.105868	0.078391	0.030347
0.336779	0.473994	0.486320	0.254048	0.252523	0.165283	0.201717	0.105450	0.107596	0.079688	0.031859
0.550154	0.303239	0.316613	0.237328	0.198095	0.220323	0.247737	0.195931	0.081810	0.077162	0.031315
0.334558	0.432845	0.364436	0.341152	0.365926	0.200498	0.158631	0.139900	0.099397	0.080537	0.031348
0.352704	0.550851	0.469028	0.253245	0.330953	0.278542	0.247668	0.143743	0.098876	0.075745	0.030566
0.462317	0.506051	0.453541	0.391581	0.195119	0.213783	0.193578	0.146478	0.122971	0.066261	0.032925
0.461790	0.475902	0.418541	0.316460	0.278043	0.278046	0.144616	0.192626	0.112784	0.070489	0.029884
0.646942	0.349865	0.415758	0.375903	0.353999	0.217440	0.190642	0.149098	0.123971	0.067196	0.028267
0.399790	0.486497	0.392666	0.420888	0.267577	0.304285	0.183482	0.152716	0.104316	0.080529	0.034550
0.322525	0.387919	0.405988	0.367850	0.364447	0.176328	0.217147	0.131622	0.085165	0.057287	0.027987
0.591801	0.393785	0.349308	0.340291	0.252114	0.236729	0.179815	0.121867	0.106072	0.080519	0.033200
0.479319	0.456379	0.349487	0.382859	0.313261	0.283273	0.177969	0.186441	0.093555	0.080881	0.033627
0.404894	0.358801	0.507490	0.295068	0.369389	0.317673	0.239811	0.149512	0.139310	0.084100	0.034922
0.579063	0.463539	0.283749	0.376385	0.246359	0.254517	0.198712	0.190312	0.138604	0.064645	0.033279
0.331715	0.353942	0.505451	0.331201	0.279878	0.259584	0.196002	0.177849	0.124284	0.084843	0.031107
0.435377	0.381476	0.517649	0.216930	0.297947	0.303100	0.226687	0.165403	0.092407	0.081743	0.031437
0.464070	0.534821	0.476178	0.273196	0.239967	0.269112	0.239562	0.137760	0.085488	0.069283	0.028799
0.536693	0.292805	0.476106	0.411427	0.211190	0.196048	0.214935	0.185664	0.084383	0.079261	0.032465
0.313123	0.512511	0.414548	0.422829	0.250495	0.309001	0.213728	0.167364	0.090740	0.090074	0.030096
0.426263	0.381322	0.345405	0.416125	0.305163	0.196347	0.163903	0.125524	0.100649	0.057086	0.030288
0.619013	0.361946	0.248811	0.346651	0.352236	0.223664	0.223754	0.117280	0.089672	0.055925	0.032195
0.525926	0.522629	0.352102	0.403487	0.356774	0.183182	0.228544	0.195125	0.141496	0.062939	0.030329
0.384398	0.367679	0.313114	0.220482	0.344715	0.223446	0.159605	0.195500	0.087322	0.061528	0.031933
0.335476	0.606989	0.285568	0.371634	0.370945	0.245718	0.144072	0.153709	0.097779	0.080499	0.033768
0.346019	0.561364	0.411239	0.347982	0.258886	0.210861	0.192535	0.172921	0.133899	0.074259	0.035575
0.605294	0.396308	0.351562	0.235533	0.331442	0.311700	0.222039	0.140943	0.119946	0.060896	0.029804
0.619270	0.557778	0.393580	0.358337	0.262401	0.267501	0.214743	0.138231	0.091709	0.062585	0.031338
0.421717	0.450889	0.307841	0.373874	0.327241	0.185972	0.221177	0.111552	0.122014	0.088424	0.028785
0.535670	0.397054	0.447838	0.452063	0.226609	0.251823	0.175587	0.118864	0.085838	0.061151	0.035523
0.642067	0.419259	0.359928	0.316078	0.247043	0.167527	0.172501	0.115564	0.097992	0.082867	0.035351
0.326972	0.363868	0.435592	0.388469	0.296759	0.211593	0.207313	0.119638	0.081469	0.057293	0.030775
0.583100	0.368739	0.262526	0.382236	0.294394	0.170055	0.216071	0.120581	0.110489	0.070005	0.031228
0.469893	0.546804	0.353573	0.319332	0.266260	0.284553	0.145010	0.115729	0.106350	0.066333	0.030168
0.625549	0.500381	0.400245	0.366829	0.230898	0.171618	0.183076	0.159705	0.105166	0.070111	0.030657
0.346761	0.476465	0.317469	0.405919	0.350352	0.290585	0.224293	0.174734	0.133663	0.070264	0.031538
0.362072	0.385831	0.311684	0.302806	0.198240	0.220537	0.228733	0.108519	0.129402	0.070210	0.033052
0.542534	0.399297	0.373372	0.302164	0.277295	0.179329	0.179184	0.176973	0.114840	0.064091	0.031390
0.640851	0.368823	0.268306	0.222387	0.377088	0.253152	0.218136	0.136768	0.128034	0.056686	0.031183
0.463382	0.467390	0.259631	0.364441	0.266898	0.307337	0.185509	0.122853	0.114905	0.065377	0.032029
0.573108	0.608116	0.258159	0.457235	0.258934	0.239750	0.147892	0.172890	0.090965	0.074261	0.029806
0.439107	0.305093	0.292099	0.449858	0.341866	0.269262	0.200735	0.144970	0.087574	0.071498	0.030776
0.346292	0.391282	0.275924	0.454157	0.293269	0.222763	0.231460	0.154734	0.098324	0.072018	0.029662
0.464491	0.523682	0.452119	0.455638	0.240895	0.208650	0.255700	0.201779	0.138792	0.057060	0.034258
0.518990	0.292032	0.509198	0.322893	0.226864	0.314938	0.176182	0.192153	0.102627	0.059911	0.031560
0.387188	0.299250	0.331280	0.299877	0.365438	0.320180	0.233172	0.192495	0.123443	0.057535	0.033632
0.349603	0.300801	0.440145	0.303626	0.268190	0.167583	0.180670	0.130549	0.089525	0.054524	0.030644
0.548389	0.507007	0.278862	0.246023	0.319396	0.282779	0.192144	0.122186	0.092993	0.071755	0.030160
0.338734	0.573862	0.316143	0.358628	0.215362	0.240984	0.235145	0.145655	0.100035	0.066767	0.032014
0.598368	0.395016	0.383889	0.439688	0.244987	0.216313	0.214806	0.142581	0.127859	0.061406	0.032175
0.599828	0.549984	0.337379	0.293572	0.202914	0.264080	0.145117	0.165849	0.134604	0.064245	0.031324
0.419699	0.503198	0.297968	0.308331	0.282108	0.226570	0.223204	0.143249	0.092169	0.075082	0.032184
0.673294	0.296870	0.347585	0.370994	0.206299	0.164791	0.224565	0.194828	0.108914	0.064106	0.029445
0.319118	0.378072	0.271798	0.216951	0.352574	0.195593	0.224883	0.138860	0.110991	0.075607	0.033336
0.436430	0.325136	0.386075	0.276374	0.237509	0.304298	0.197847	0.144542	0.115987	0.074923	0.030713
0.686351	0.551966	0.355046	0.374516	0.250330	0.244907	0.244791	0.142834	0.121505	0.057507	0.031293
0.479233	0.302356	0.406877	0.231641	0.215754	0.172229	0.153720	0.176192	0.085823	0.063557	0.028026
0.639721	0.359224	0.276009	0.313752	0.261532	0.182072	0.207833	0.139454	0.133173	0.067754	0.032106
0.479189	0.412557	0.418941	0.283177	0.287373	0.251352	0.255912	0.139443	0.103508	0.056730	0.032500
0.606278	0.596397	0.271795	0.312486	0.270671	0.279605	0.154578	0.187438	0.090636	0.082573	0.031713
0.626597	0.609748	0.366020	0.349560	0.378583	0.162235	0.187323	0.123318	0.129333	0.060537	0.033159
0.500894	0.405083	0.423310	0.428722	0.246847	0.257550	0.247980	0.127657	0.096457	0.071414	0.032715
0.570074	0.289040	0.397966	0.398545	0.247159	0.172444	0.203027	0.177931	0.116694	0.078471	0.032811
0.368440	0.392750	0.309691	0.370403	0.221518	0.305589	0.183429	0.181000	0.105136	0.058286	0.030349
0.463347	0.409003	0.345706	0.303662	0.267989	0.169188	0.199087	0.185970	0.097919	0.083942	0.032022
0.582171	0.368609	0.472298	0.277555	0.316674	0.299824	0.263325	0.135723	0.138512	0.059397	0.031256
0.622744	0.505770	0.294070	0.318661	0.283291	0.160437	0.239443	0.139861	0.087516	0.066312	0.031455
0.560389	0.354276	0.541918	0.399680	0.240434	0.251014	0.231880	0.117599	0.150668	0.091564	0.032520
0.392752	0.401031	0.528289	0.417296	0.258050	0.222444	0.231053	0.188242	0.138662	0.073471	0.028678
0.418936	0.279673	0.266027	0.368730	0.223371	0.170995	0.227101	0.144374	0.110571	0.079315	0.028846
0.404491	0.491255	0.265736	0.247402	0.235052	0.288517	0.229594	0.170403	0.100620	0.062184	0.031573
0.437030	0.319395	0.306616	0.445442	0.237457	0.280042	0.178773	0.134682	0.097273	0.068339	0.029571
0.466594	0.382439	0.315615	0.421422	0.286158	0.305644	0.185592	0.174618	0.146022	0.084933	0.032780
0.434365	0.404688	0.442602	0.300839	0.359838	0.273622	0.181475	0.148860	0.119249	0.056843	0.033033
0.654770	0.340193	0.446969	0.303180	0.198785	0.233406	0.178456	0.169522	0.117597	0.075325	0.032273
0.559034	0.435305	0.514001	0.277140	0.247793	0.215598	0.205168	0.168324	0.101019	0.070150	0.032303
0.392008	0.374541	0.326708	0.394406	0.353747	0.200065	0.257347	0.145223	0.115817	0.062939	0.034112
0.621147	0.553889	0.253464	0.436131	0.241314	0.267017	0.169036	0.130709	0.141661	0.078649	0.031276
0.431700	0.595716	0.417830	0.276178	0.302779	0.201157	0.155167	0.144203	0.134490	0.061143	0.033963
0.660954	0.418097	0.374786	0.310308	0.206914	0.236259	0.179404	0.143875	0.113659	0.071817	0.030568
0.610093	0.444568	0.367152	0.426337	0.233239	0.199303	0.171134	0.199834	0.086542	0.068727	0.031787
0.584172	0.605083	0.456912	0.439050	0.367255	0.240806	0.200844	0.181374	0.100342	0.062586	0.031851
0.354661	0.377180	0.334642	0.443722	0.200249	0.195996	0.195900	0.115867	0.106621	0.082390	0.031708
0.393144	0.472502	0.533073	0.449589	0.312262	0.186475	0.186952	0.158259	0.127445	0.055119	0.033647
0.531398	0.493690	0.275801	0.329984	0.205038	0.248235	0.177178	0.140035	0.104652	0.084574	0.030449
0.642290	0.465934	0.476415	0.386542	0.208896	0.218804	0.147456	0.136007	0.086609	0.077951	0.033038
0.489222	0.617385	0.401573	0.300752	0.198663	0.251925	0.261426	0.147616	0.118189	0.075323	0.032417
0.534726	0.490466	0.390709	0.410695	0.201377	0.183988	0.159840	0.103455	0.106483	0.059168	0.030578
0.501702	0.609685	0.361596	0.410506	0.204479	0.257160	0.171618	0.191813	0.085984	0.062013	0.031873
0.487068	0.359144	0.525562	0.314886	0.355820	0.258170	0.241403	0.161502	0.114281	0.072141	0.029223
0.528781	0.392379	0.346965	0.231061	0.251550	0.163862	0.208834	0.187219	0.108897	0.069252	0.030574
0.427087	0.398252	0.422709	0.302145	0.220201	0.169064	0.216448	0.140058	0.086048	0.082910	0.031283
0.556186	0.286111	0.378178	0.261036	0.283699	0.199187	0.225156	0.109698	0.124368	0.073028	0.032442
0.559850	0.284492	0.388670	0.339021	0.247129	0.188352	0.203489	0.160142	0.111230	0.059953	0.030772
0.406196	0.495502	0.377007	0.271456	0.214668	0.250228	0.197945	0.111358	0.089958	0.055143	0.032796
0.483622	0.286252	0.527484	0.355473	0.360351	0.241237	0.139459	0.146193	0.125873	0.070729	0.030635
0.601246	0.297230	0.322579	0.301875	0.283973	0.253422	0.143779	0.169010	0.140286	0.084015	0.031640
0.515819	0.307803	0.294515	0.392561	0.295084	0.240636	0.205348	0.189981	0.111338	0.072529	0.030973
0.510700	0.404612	0.266189	0.293875	0.367533	0.267841	0.194369	0.132861	0.134347	0.070300	0.035055
0.356228	0.319054	0.521161	0.288303	0.307326	0.171666	0.245055	0.192432	0.128570	0.066294	0.030432
0.397777	0.299743	0.258181	0.313335	0.243837	0.214713	0.245456	0.178645	0.099525	0.055871	0.030963
0.586211	0.440328	0.274111	0.405882	0.213571	0.313844	0.227509	0.201091	0.088214	0.056716	0.032659
0.486828	0.519992	0.414556	0.258262	0.342149	0.266508	0.174796	0.162965	0.113324	0.086051	0.033004
0.685938	0.315706	0.345300	0.433588	0.197123	0.296037	0.230479	0.114162	0.121281	0.083283	0.029556
0.333089	0.318118	0.312096	0.290397	0.311853	0.162893	0.139239	0.175194	0.082674	0.058218	0.032518
0.554459	0.395315	0.496078	0.234886	0.274362	0.174753	0.157449	0.146663	0.089314	0.061038	0.035069
0.543555	0.405418	0.253865	0.301624	0.210131	0.188997	0.230980	0.144202	0.139900	0.079949	0.031442
0.601126	0.545017	0.315515	0.358353	0.212861	0.171473	0.232094	0.186545	0.108357	0.074355	0.033205
0.340833	0.383957	0.318727	0.428362	0.270032	0.225366	0.177586	0.182015	0.095681	0.072254	0.029857
0.429938	0.410702	0.388314	0.421206	0.251833	0.218778	0.220315	0.175755	0.108698	0.073732	0.031965
0.495993	0.393723	0.349073	0.293301	0.199047	0.235609	0.128702	0.133036	0.121499	0.052464	0.029811
0.562120	0.345644	0.316746	0.438690	0.207702	0.187958	0.244376	0.125416	0.085330	0.066420	0.033950
0.561455	0.389465	0.493999	0.273868	0.334210	0.199688	0.246646	0.188252	0.084608	0.069776	0.031569
0.638942	0.275980	0.441910	0.447599	0.225343	0.293639	0.147801	0.100496	0.077001	0.071227	0.031654
0.349051	0.279816	0.314941	0.354089	0.225708	0.188284	0.148172	0.167272	0.107310	0.070938	0.031600
0.399457	0.281312	0.255906	0.389908	0.249930	0.253858	0.186907	0.197271	0.140389	0.071169	0.032735
0.378534	0.344565	0.261435	0.235377	0.344877	0.232367	0.243551	0.137994	0.103711	0.068893	0.032054
0.515320	0.400490	0.514794	0.337216	0.341842	0.185304	0.199863	0.123329	0.118518	0.062475	0.030366
0.408950	0.326765	0.253463	0.274047	0.348845	0.216155	0.174885	0.141283	0.120247	0.074704	0.032420
0.353640	0.428162	0.243749	0.381060	0.285802	0.173573	0.206186	0.117504	0.111223	0.064684	0.032116
0.400606	0.488982	0.524793	0.255167	0.291888	0.284827	0.234793	0.159632	0.084104	0.059448	0.032939
0.567307	0.411525	0.450630	0.420931	0.197482	0.240913	0.148571	0.180407	0.083852	0.065040	0.031248
0.437164	0.292176	0.403465	0.333082	0.324612	0.226793	0.178251	0.187008	0.118327	0.074978	0.029243
0.357950	0.463676	0.373707	0.398633	0.357943	0.202578	0.154244	0.150926	0.121342	0.077250	0.030354
0.491706	0.532145	0.465770	0.388326	0.238619	0.166448	0.193761	0.141107	0.113885	0.058642	0.033327
0.547692	0.473525	0.319217	0.305102	0.248470	0.305635	0.147485	0.151118	0.133415	0.069361	0.031056
0.354551	0.370271	0.352908	0.347307	0.311259	0.271818	0.149805	0.187214	0.136194	0.067861	0.033497
0.504671	0.513898	0.334359	0.298561	0.293293	0.174791	0.188925	0.179050	0.095774	0.077925	0.030874
0.660189	0.412298	0.523151	0.436748	0.378376	0.222861	0.239372	0.190797	0.090204	0.061255	0.031170
0.310971	0.352509	0.412025	0.246623	0.237786	0.202670	0.189151	0.135118	0.127485	0.078444	0.034242
0.625586	0.319319	0.325353	0.360435	0.247424	0.242611	0.192176	0.182458	0.112352	0.083003	0.031887
0.497284	0.327486	0.367290	0.268347	0.258202	0.181289	0.248313	0.153397	0.117495	0.068298	0.032169
0.572107	0.507225	0.409699	0.288915	0.322382	0.310639	0.202017	0.123134	0.134158	0.059270	0.030531
0.588817	0.527188	0.384964	0.222554	0.231609	0.216529	0.195166	0.128006	0.135469	0.058972	0.032574
0.553438	0.510326	0.384125	0.396939	0.200096	0.210387	0.177157	0.157899	0.138324	0.082367	0.033473
0.584936	0.405418	0.337538	0.275695	0.332891	0.311905	0.184220	0.113495	0.100436	0.051939	0.031865
0.313882	0.544232	0.257824	0.360865	0.319031	0.241726	0.238557	0.127787	0.097970	0.081284	0.030616
0.307464	0.407525	0.346023	0.374712	0.209380	0.184138	0.216198	0.180088	0.085035	0.065174	0.030721
0.328154	0.530633	0.529606	0.451334	0.389814	0.217752	0.240996	0.164876	0.102030	0.076338	0.029466
0.350089	0.578584	0.409757	0.452541	0.306403	0.172059	0.178932	0.134711	0.089593	0.081626	0.032446
0.695196	0.500146	0.467980	0.456535	0.221697	0.180227	0.186179	0.124560	0.081232	0.072906	0.032034
0.398504	0.593298	0.371073	0.259239	0.253323	0.274312	0.249784	0.150348	0.101078	0.066806	0.032419
0.690943	0.576343	0.295708	0.304362	0.298351	0.298277	0.233523	0.132803	0.099758	0.055130	0.027874
0.453547	0.501562	0.516184	0.398406	0.234122	0.200719	0.233211	0.174024	0.108315	0.063763	0.029316
0.370735	0.593498	0.494655	0.399605	0.271705	0.187433	0.188385	0.156309	0.095553	0.071455	0.031537
0.619824	0.276524	0.530605	0.217606	0.377649	0.208919	0.179530	0.117903	0.111208	0.085701	0.031437
0.535407	0.448245	0.486827	0.296648	0.332568	0.270457	0.190340	0.139854	0.100870	0.080925	0.031850
0.529386	0.333059	0.473122	0.401828	0.250212	0.240713	0.148749	0.137603	0.099805	0.078801	0.033296
0.337562	0.602592	0.432849	0.288025	0.339729	0.182746	0.240456	0.170357	0.095889	0.085400	0.028937
0.307691	0.413649	0.499497	0.299086	0.284335	0.214183	0.180944	0.145264	0.094231	0.056396	0.032395
0.649004	0.390483	0.398506	0.257056	0.385473	0.211876	0.172176	0.155546	0.104438	0.061155	0.030376
0.680661	0.390615	0.322549	0.287340	0.345979	0.248343	0.212925	0.173823	0.129194	0.079238	0.030898
0.408322	0.405413	0.369368	0.237837	0.367853	0.286675	0.238122	0.179049	0.123743	0.055614	0.029235
0.355337	0.448576	0.470415	0.322847	0.345267	0.169911	0.177591	0.177851	0.090947	0.083060	0.030910
0.680796	0.598521	0.394607	0.341946	0.264429	0.212521	0.152240	0.141568	0.143026	0.068855	0.033371
0.520326	0.502650	0.454508	0.389303	0.378843	0.273909	0.170234	0.164357	0.101983	0.062872	0.028617
0.539966	0.389333	0.270240	0.446910	0.258742	0.271188	0.248699	0.133995	0.095700	0.071147	0.032296
0.566493	0.486757	0.396249	0.240629	0.261561	0.268702	0.250779	0.191590	0.135331	0.060488	0.032271
0.376350	0.507403	0.443063	0.443518	0.251237	0.279425	0.169761	0.190569	0.113850	0.065703	0.033075
0.349160	0.339456	0.506944	0.213727	0.264335	0.288527	0.170324	0.181190	0.088590	0.087161	0.033535
0.426110	0.355217	0.395474	0.245694	0.210322	0.280583	0.236550	0.173191	0.097103	0.085701	0.029255
0.582977	0.592256	0.255461	0.340036	0.370393	0.178636	0.238565	0.140892	0.132629	0.076087	0.033940
0.371571	0.531449	0.496313	0.448274	0.212339	0.174868	0.237825	0.143491	0.116491	0.086024	0.035632
0.360726	0.314878	0.375230	0.416950	0.320079	0.181504	0.181209	0.113879	0.088264	0.070273	0.034414
0.396080	0.295098	0.459920	0.381317	0.205409	0.197136	0.255895	0.156839	0.119545	0.072365	0.032978
0.354548	0.313074	0.478840	0.374186	0.329333	0.314264	0.169223	0.137013	0.107486	0.073237	0.031656
0.328396	0.428791	0.442889	0.447531	0.373668	0.209849	0.187449	0.135556	0.096780	0.067499	0.027915
0.671347	0.400283	0.312400	0.281971	0.354977	0.184684	0.171357	0.169045	0.105532	0.064872	0.030139
0.674050	0.409136	0.479569	0.319925	0.311667	0.287884	0.163128	0.098608	0.125118	0.067655	0.031154
0.543547	0.590251	0.439633	0.261414	0.358418	0.291038	0.203578	0.143098	0.100514	0.055443	0.031884
0.475295	0.331867	0.464581	0.326305	0.259864	0.286461	0.199163	0.161754	0.101114	0.072474	0.031239
0.530809	0.506762	0.365078	0.430465	0.329043	0.250469	0.202656	0.132995	0.114682	0.058494	0.027448
0.544542	0.526237	0.508885	0.345767	0.377978	0.286674	0.160998	0.131067	0.127255	0.063411	0.033259
0.566143	0.370788	0.451853	0.304438	0.279066	0.313463	0.263917	0.200174	0.090208	0.067974	0.030798
0.325908	0.517183	0.350566	0.231823	0.319779	0.178938	0.175798	0.162378	0.096205	0.057830	0.030407
0.370729	0.277391	0.288317	0.311985	0.202158	0.248800	0.251465	0.183775	0.124468	0.080167	0.032139
0.434499	0.288551	0.365465	0.270370	0.257806	0.225293	0.160045	0.142284	0.096263	0.070500	0.029922
0.541227	0.407425	0.392670	0.367392	0.290589	0.262389	0.172952	0.176656	0.120014	0.077018	0.032709
0.502479	0.598375	0.367748	0.251696	0.312677	0.255291	0.143470	0.146469	0.084791	0.054483	0.028569
0.353562	0.377795	0.512393	0.299802	0.328613	0.191762	0.179770	0.146703	0.106735	0.056498	0.029696
0.598906	0.377399	0.412526	0.252084	0.210644	0.206303	0.249717	0.131134	0.118969	0.065398	0.034226
0.647376	0.344093	0.457145	0.298343	0.294852	0.210464	0.251061	0.114456	0.141207	0.069822	0.032555
0.459674	0.465151	0.398806	0.423713	0.246313	0.288085	0.159397	0.186310	0.096793	0.060009	0.029395
0.339398	0.396209	0.317722	0.365712	0.303752	0.240207	0.186658	0.143313	0.101822	0.084415	0.030418
0.362207	0.309978	0.483377	0.411585	0.382432	0.290832	0.219524	0.122946	0.091331	0.065934	0.032880
0.427444	0.306962	0.417697	0.305013	0.206005	0.193784	0.161764	0.162035	0.111852	0.058300	0.032315
0.431148	0.285532	0.345111	0.340323	0.294847	0.217846	0.172783	0.170613	0.099072	0.076057	0.029156
0.526001	0.555569	0.394561	0.437373	0.377989	0.266993	0.210193	0.181182	0.114159	0.084961	0.033260
0.685787	0.348646	0.354393	0.303716	0.202708	0.168427	0.151076	0.130843	0.122485	0.082043	0.031946
0.653234	0.548287	0.392882	0.305227	0.208912	0.166305	0.145996	0.134393	0.139059	0.057401	0.032123
0.373787	0.396590	0.486302	0.358648	0.291945	0.221007	0.256896	0.180793	0.117912	0.077222	0.032954
0.470812	0.309476	0.337428	0.433707	0.390297	0.177846	0.200467	0.155532	0.127404	0.061025	0.033023
0.440640	0.510586	0.497357	0.434819	0.336289	0.293618	0.206633	0.175829	0.134209	0.080510	0.032397
0.429234	0.455273	0.384277	0.373193	0.247294	0.248190	0.174864	0.130380	0.129450	0.076971	0.032078
0.532679	0.415243	0.477660	0.446792	0.192919	0.262110	0.201800	0.122748	0.100178	0.068112	0.032440
0.340236	0.373985	0.393143	0.295405	0.322188	0.168314	0.137119	0.193195	0.116719	0.063397	0.029519
0.596299	0.331940	0.314589	0.397685	0.347473	0.246476	0.197038	0.175232	0.099505	0.066243	0.030213
0.597621	0.573697	0.494187	0.397552	0.249570	0.307260	0.131990	0.184490	0.098812	0.073219	0.035508
0.590227	0.333216	0.465137	0.276001	0.247568	0.294430	0.219832	0.160361	0.111092	0.062803	0.032192
0.579741	0.491889	0.259566	0.436123	0.219709	0.191782	0.209188	0.112737	0.102178	0.086421	0.030817
0.683409	0.593068	0.469672	0.392398	0.348681	0.311101	0.161935	0.112459	0.088870	0.074930	0.032069
0.324002	0.459661	0.408105	0.379117	0.282041	0.245227	0.222534	0.196858	0.098474	0.063811	0.031083
0.607263	0.379540	0.332950	0.361002	0.244213	0.241126	0.137022	0.143366	0.106710	0.055891	0.031712
0.389522	0.361633	0.350082	0.294930	0.276392	0.248310	0.208960	0.126298	0.106279	0.055637	0.028148
0.342213	0.613025	0.435289	0.449185	0.220110	0.217408	0.184674	0.127327	0.118611	0.069540	0.033363
0.388152	0.321788	0.383505	0.267977	0.262837	0.209583	0.149735	0.133603	0.109088	0.068270	0.036351
0.593272	0.291702	0.284146	0.269043	0.303688	0.191424	0.131513	0.187508	0.093359	0.082749	0.033993
0.657375	0.383647	0.265462	0.230900	0.267325	0.203018	0.145027	0.107694	0.128211	0.075061	0.033017
0.298709	0.436750	0.275362	0.326112	0.295313	0.296680	0.211418	0.164043	0.090997	0.070324	0.030495
0.439025	0.525665	0.442345	0.231774	0.340485	0.237839	0.201244	0.121075	0.078252	0.063427	0.031622
0.571285	0.433759	0.427607	0.230796	0.332625	0.224790	0.213559	0.191110	0.090606	0.069607	0.031139
0.498416	0.387155	0.498873	0.443170	0.285074	0.223641	0.260852	0.183545	0.127775	0.085636	0.031326
0.442818	0.425082	0.312225	0.291712	0.336202	0.250436	0.184341	0.172997	0.109369	0.068940	0.030394
0.307967	0.343095	0.263024	0.264778	0.271680	0.258557	0.159245	0.137900	0.079231	0.070147	0.030693
0.499983	0.300533	0.353289	0.242441	0.334883	0.310831	0.220672	0.125791	0.101288	0.083901	0.029764
0.693497	0.543426	0.266808	0.331342	0.184976	0.186010	0.151545	0.194876	0.098294	0.079632	0.031465
0.625764	0.351541	0.471850	0.298376	0.280007	0.205624	0.228786	0.197682	0.133631	0.067743	0.030302
0.587088	0.432777	0.471007	0.414235	0.285460	0.286271	0.158355	0.180108	0.101862	0.074985	0.031937
0.625245	0.527892	0.440499	0.424403	0.277625	0.247790	0.219460	0.189726	0.113150	0.058284	0.028957
0.362181	0.280765	0.413297	0.321655	0.372498	0.293498	0.196628	0.123024	0.087627	0.066803	0.033209
0.332135	0.381025	0.463055	0.431718	0.234918	0.167065	0.156958	0.149716	0.096802	0.077798	0.029387
0.436120	0.405269	0.478733	0.350239	0.289537	0.175511	0.169857	0.109551	0.096418	0.065031	0.034789
0.404986	0.443439	0.348136	0.343508	0.273607	0.185144	0.188778	0.180974	0.105931	0.087775	0.033760
0.500707	0.610393	0.337718	0.303571	0.385232	0.278716	0.251757	0.149497	0.147119	0.061867	0.030191
0.500545	0.490247	0.473498	0.317015	0.351057	0.221478	0.163991	0.188106	0.135698	0.081510	0.031601
0.411941	0.564389	0.374244	0.236709	0.205680	0.278837	0.177237	0.146309	0.102053	0.068372	0.031420
0.431885	0.285957	0.520003	0.341722	0.352707	0.232233	0.187728	0.176343	0.097419	0.079135	0.028441
0.579058	0.364980	0.319875	0.233505	0.204944	0.196547	0.144622	0.196596	0.102934	0.059849	0.030019
0.611935	0.291318	0.276364	0.381250	0.192933	0.185963	0.178476	0.155794	0.116793	0.081817	0.029361
0.624471	0.613692	0.431948	0.266643	0.236112	0.169161	0.182517	0.170715	0.127970	0.055786	0.030803
0.612790	0.412708	0.443073	0.395400	0.322305	0.242285	0.212330	0.188198	0.141470	0.068516	0.032274
0.505813	0.535153	0.371658	0.438323	0.367207	0.198513	0.159194	0.107423	0.106719	0.065363	0.028684
0.450630	0.370263	0.287451	0.311164	0.370794	0.261952	0.163260	0.136218	0.138213	0.064996	0.031632
0.420969	0.349284	0.381808	0.255170	0.251091	0.271702	0.243046	0.121643	0.110600	0.088715	0.033026
0.491863	0.446803	0.298071	0.399812	0.277422	0.308101	0.210578	0.188130	0.105739	0.072853	0.030981
0.574338	0.616723	0.518388	0.245201	0.350810	0.186498	0.186934	0.110869	0.099675	0.065123	0.029913
0.534098	0.379927	0.491758	0.278197	0.265368	0.274584	0.227408	0.124270	0.128949	0.070253	0.031066
0.526302	0.370878	0.459796	0.380898	0.223966	0.177665	0.167855	0.121593	0.090186	0.073694	0.032522
0.394606	0.558588	0.373381	0.268063	0.260970	0.181779	0.224551	0.107178	0.144048	0.067402	0.035118
0.593593	0.369314	0.514200	0.359842	0.243632	0.237522	0.224742	0.184139	0.098034	0.079182	0.030722
0.620187	0.409098	0.485596	0.327293	0.288634	0.284543	0.175980	0.117002	0.128918	0.075861	0.031065
0.598593	0.368303	0.497613	0.363228	0.214981	0.227825	0.224406	0.132506	0.119542	0.073755	0.032837
0.327472	0.288781	0.327355	0.315275	0.230027	0.294610	0.255967	0.189326	0.115211	0.073652	0.031846
0.552867	0.348464	0.314353	0.375754	0.344732	0.245382	0.252346	0.113499	0.118772	0.081367	0.037894
0.579470	0.352603	0.369600	0.444446	0.367032	0.218473	0.242458	0.202413	0.087491	0.068720	0.034815
0.365340	0.356656	0.325371	0.341778	0.366509	0.174441	0.204113	0.136121	0.112700	0.075728	0.033354
0.434550	0.449586	0.337508	0.435497	0.343807	0.278146	0.184941	0.183274	0.125265	0.086507	0.032510
0.412316	0.551088	0.281806	0.312927	0.279857	0.277072	0.218771	0.136683	0.100213	0.081884	0.031980
0.547314	0.457262	0.456943	0.400000	0.304220	0.331108	0.256162	0.183120	0.112626	0.060496	0.030719
0.341786	0.399444	0.311730	0.327113	0.255627	0.264788	0.178970	0.144340	0.093620	0.080728	0.029392
0.557845	0.562959	0.297866	0.433227	0.225434	0.215745	0.218054	0.137818	0.122051	0.068363	0.030178
0.608085	0.449167	0.333692	0.384167	0.344236	0.303324	0.225119	0.118991	0.109853	0.081495	0.028594
0.501038	0.316763	0.449506	0.332497	0.288603	0.212656	0.130896	0.129963	0.097188	0.055126	0.030196
0.679712	0.387145	0.266605	0.415226	0.337890	0.204452	0.163598	0.160669	0.102390	0.058647	0.031105
0.494146	0.311948	0.346516	0.253612	0.247107	0.204330	0.174400	0.153180	0.117547	0.080049	0.032558
0.692359	0.293981	0.471640	0.274226	0.327821	0.300316	0.147089	0.133988	0.091554	0.070629	0.032893
0.312767	0.310888	0.319158	0.315288	0.204699	0.167356	0.250942	0.192758	0.123107	0.083707	0.032825
0.522659	0.301051	0.436330	0.442509	0.307178	0.295421	0.170850	0.140771	0.136754	0.096423	0.032027
0.366394	0.307512	0.268607	0.305427	0.264961	0.295879	0.238459	0.135207	0.123994	0.075539	0.031623
0.350380	0.461112	0.327070	0.266786	0.286092	0.250098	0.228064	0.121292	0.086379	0.060370	0.031278
0.400762	0.463366	0.302862	0.304784	0.320571	0.229642	0.193012	0.201110	0.125017	0.085821	0.034529
0.506666	0.341945	0.387929	0.278139	0.240013	0.230191	0.182650	0.124501	0.098346	0.070920	0.029420
0.506241	0.527898	0.510660	0.279889	0.321123	0.305337	0.146598	0.114504	0.093366	0.072129	0.032722
0.620610	0.559962	0.419582	0.383911	0.189971	0.204826	0.190701	0.138465	0.103756	0.059562	0.030342
0.566727	0.478110	0.274832	0.334162	0.387169	0.296965	0.182434	0.144242	0.106746	0.060665	0.030754
0.554824	0.559369	0.481875	0.330594	0.220630	0.220440	0.230894	0.134161	0.104741	0.059188	0.030666
0.357399	0.400311	0.339440	0.430391	0.226776	0.202806	0.241572	0.192220	0.083728	0.059478	0.031650
0.431730	0.559998	0.501789	0.264412	0.355861	0.173353	0.152613	0.150791	0.108131	0.067442	0.030904
0.609035	0.586213	0.506654	0.349297	0.349393	0.314599	0.204395	0.158558	0.130187	0.062119	0.031309
0.516214	0.315368	0.311564	0.451959	0.197270	0.218557	0.147378	0.148312	0.110988	0.074192	0.030862
0.436104	0.354357	0.519035	0.234408	0.258321	0.267289	0.132638	0.154895	0.139531	0.058318	0.035181
0.635328	0.417053	0.529054	0.241736	0.265457	0.277650	0.195955	0.150366	0.135667	0.056657	0.030367
0.698270	0.434125	0.438530	0.380922	0.248337	0.263396	0.190388	0.152530	0.091829	0.072789	0.032211
0.653846	0.311673	0.352138	0.258557	0.213919	0.155565	0.251494	0.196881	0.119594	0.063842	0.029704
0.522884	0.416897	0.372332	0.376086	0.326123	0.165686	0.250363	0.152932	0.083634	0.057362	0.030924
0.555225	0.398764	0.291987	0.385686	0.273630	0.191957	0.209253	0.152572	0.091660	0.075897	0.029252
0.359158	0.353241	0.512442	0.311037	0.323917	0.216967	0.162831	0.186460	0.092170	0.069054	0.029431
0.611727	0.367799	0.422620	0.309387	0.328140	0.315987	0.184531	0.130419	0.118665	0.085381	0.032578
0.586950	0.494041	0.309987	0.369737	0.311479	0.309570	0.255380	0.125630	0.125015	0.073609	0.031170
0.570143	0.414511	0.427310	0.456624	0.374476	0.298318	0.250780	0.175720	0.138990	0.074561	0.030354
0.451840	0.425960	0.353868	0.247440	0.295846	0.220149	0.204167	0.116763	0.130163	0.058419	0.033083
0.658600	0.459888	0.379642	0.245892	0.252792	0.218654	0.206689	0.104298	0.110124	0.068058	0.033074
0.359071	0.608396	0.437975	0.349708	0.258851	0.222082	0.148392	0.148104	0.094854	0.065410	0.029889
0.689310	0.317368	0.297960	0.343851	0.372024	0.274468	0.249993	0.131412	0.129223	0.078544	0.034727
0.382892	0.574555	0.472792	0.416643	0.292377	0.193217	0.232155	0.140046	0.081742	0.059287	0.029577
0.408467	0.548114	0.439417	0.326488	0.245635	0.215053	0.249606	0.131367	0.083753	0.054344	0.031974
0.365264	0.544374	0.259785	0.407526	0.189867	0.216561	0.154110	0.173580	0.089929	0.092642	0.032103
0.518668	0.560926	0.347841	0.296930	0.273751	0.208745	0.149315	0.113490	0.128216	0.083515	0.031377
0.530878	0.364263	0.399882	0.296373	0.260873	0.174141	0.239123	0.181324	0.105920	0.068231	0.030455
0.630588	0.526356	0.521736	0.266808	0.301278	0.179564	0.222491	0.167073	0.111517	0.084574	0.032731
0.586602	0.398103	0.503916	0.284501	0.343929	0.188799	0.155861	0.127975	0.103836	0.069953	0.032514
0.336875	0.499608	0.446822	0.412519	0.252055	0.189787	0.137617	0.160337	0.082233	0.069919	0.033116
0.389135	0.587186	0.279398	0.241462	0.259491	0.245930	0.208391	0.147983	0.089424	0.070173	0.030983
0.600707	0.577245	0.259762	0.236651	0.201260	0.179667	0.200295	0.139884	0.084246	0.068999	0.032104
0.389343	0.451175	0.489252	0.335553	0.337776	0.241348	0.175509	0.166928	0.099433	0.083364	0.034637
0.438112	0.316535	0.319301	0.438310	0.218023	0.198448	0.242672	0.192486	0.089482	0.079162	0.034032
0.309955	0.325707	0.318758	0.306189	0.261390	0.243311	0.139980	0.133831	0.129671	0.072161	0.032228
0.542351	0.570821	0.267899	0.320772	0.191988	0.287939	0.258591	0.142030	0.108169	0.073549	0.034178
0.570263	0.292785	0.358998	0.306437	0.329869	0.281386	0.202815	0.132574	0.124839	0.055080	0.031038
0.441144	0.501091	0.249775	0.236887	0.180133	0.302237	0.218051	0.120459	0.103881	0.083340	0.028903
0.670545	0.563551	0.492868	0.375656	0.199349	0.172002	0.138701	0.133267	0.127484	0.074979	0.030298
0.428336	0.309930	0.297055	0.356714	0.356412	0.244948	0.241984	0.160126	0.119483	0.080926	0.030750
0.391705	0.442618	0.429342	0.247680	0.237264	0.198879	0.266140	0.123430	0.130406	0.092246	0.032653
0.447798	0.525997	0.294916	0.369564	0.389118	0.216088	0.173103	0.165200	0.090234	0.064616	0.032434
0.453288	0.315079	0.253128	0.257606	0.268642	0.310339	0.174671	0.168190	0.124918	0.083001	0.032343
0.596058	0.278378	0.425533	0.350740	0.322796	0.183191	0.203262	0.179166	0.089532	0.083081	0.032950
0.532476	0.357516	0.519555	0.458994	0.264258	0.263039	0.249100	0.115616	0.118782	0.050317	0.028452
0.338334	0.494346	0.244056	0.408382	0.317268	0.276803	0.148353	0.122059	0.096892	0.064202	0.029973
0.352706	0.451862	0.350186	0.433861	0.232543	0.230148	0.217600	0.133867	0.103449	0.064634	0.028909
0.526160	0.517084	0.427720	0.268122	0.392558	0.218119	0.227326	0.149819	0.119536	0.083505	0.031196
0.378443	0.384626	0.470350	0.370421	0.190446	0.181009	0.141173	0.161527	0.087013	0.090033	0.030848
0.673667	0.570333	0.448321	0.378165	0.215722	0.285837	0.194503	0.152283	0.109309	0.071538	0.030576
0.531123	0.597706	0.347051	0.369307	0.336649	0.164182	0.253252	0.170713	0.104072	0.071670	0.032375
0.315387	0.403475	0.248081	0.421454	0.270830	0.257970	0.242143	0.170163	0.134728	0.065974	0.030524
0.524706	0.284673	0.381649	0.413392	0.257047	0.263253	0.169986	0.119926	0.144244	0.095227	0.031944
0.409836	0.389808	0.277668	0.272555	0.343477	0.220483	0.164531	0.160273	0.120650	0.083007	0.031959
0.423802	0.541571	0.448631	0.249409	0.327095	0.264484	0.142559	0.179247	0.092448	0.065883	0.030689
0.477379	0.382917	0.415330	0.418238	0.260572	0.181637	0.239407	0.154266	0.092071	0.057159	0.028748
0.692700	0.296624	0.250914	0.232305	0.364625	0.272343	0.190125	0.162680	0.121639	0.081005	0.030729
0.556741	0.463228	0.427292	0.218700	0.316619	0.207614	0.205885	0.177803	0.108630	0.083990	0.030538
0.649382	0.299080	0.308822	0.239788	0.366481	0.187844	0.204397	0.174363	0.102261	0.073327	0.031399
0.686391	0.534136	0.295785	0.254561	0.367875	0.266954	0.171676	0.152990	0.102675	0.064879	0.032180
0.351783	0.352280	0.257042	0.327765	0.247703	0.221116	0.212501	0.130310	0.108380	0.074642	0.031733
0.477613	0.433694	0.484856	0.333686	0.314064	0.310086	0.234725	0.192517	0.112249	0.051268	0.031190
0.407041	0.591290	0.353247	0.390478	0.243673	0.191288	0.138606	0.186242	0.123799	0.062250	0.031666
0.461546	0.597260	0.392686	0.242791	0.374399	0.167593	0.249203	0.131061	0.135397	0.073189	0.031362
0.543389	0.528044	0.461028	0.460190	0.215846	0.179489	0.207055	0.157981	0.109810	0.078349	0.031654
0.428086	0.323583	0.393002	0.223590	0.207121	0.211756	0.140117	0.156524	0.108433	0.059615	0.032292
0.351503	0.373515	0.290928	0.318001	0.383437	0.291858	0.243961	0.138993	0.121238	0.058334	0.033918
0.560126	0.319594	0.364988	0.375805	0.334117	0.256125	0.234628	0.166297	0.143327	0.088117	0.031592
0.682539	0.480972	0.276313	0.229373	0.304630	0.208918	0.151418	0.117900	0.100762	0.065040	0.032193
0.494607	0.513773	0.324136	0.325981	0.295436	0.172209	0.226623	0.117037	0.136843	0.063055	0.029553
0.615287	0.495996	0.268307	0.449508	0.269349	0.160708	0.233130	0.161492	0.097930	0.074764	0.029344
0.420676	0.562975	0.343726	0.359100	0.250225	0.205698	0.197470	0.121148	0.092714	0.072168	0.036534
0.557431	0.503576	0.337177	0.378232	0.329725	0.210458	0.171163	0.110840	0.105648	0.055865	0.031802
0.426578	0.477347	0.520930	0.388578	0.232238	0.198986	0.146544	0.189440	0.102909	0.072266	0.033154
0.686641	0.470845	0.443316	0.259189	0.232063	0.325491	0.248206	0.187355	0.126778	0.060821	0.031633
0.503845	0.532203	0.454994	0.438452	0.340969	0.214361	0.152304	0.175843	0.080431	0.079070	0.032093
0.535122	0.456497	0.465124	0.222046	0.359839	0.285473	0.204376	0.109830	0.088171	0.079947	0.032977
0.544174	0.315441	0.360389	0.380049	0.199192	0.165279	0.146458	0.122659	0.102219	0.055139	0.029020
0.334324	0.607251	0.347334	0.387614	0.355588	0.244961	0.209743	0.168118	0.134051	0.064613	0.027678
0.639627	0.450689	0.335926	0.412649	0.232755	0.265360	0.202073	0.134591	0.140936	0.084335	0.028758
0.381658	0.449269	0.258859	0.298547	0.208245	0.283764	0.218637	0.188181	0.129330	0.074779	0.034507
0.403882	0.363379	0.345444	0.306237	0.371684	0.225201	0.247122	0.171030	0.134241	0.076962	0.029712
0.339117	0.599984	0.312703	0.351217	0.297835	0.192566	0.232174	0.180467	0.121247	0.062577	0.034410
0.388106	0.570745	0.484332	0.329840	0.273314	0.223053	0.154808	0.150250	0.106653	0.064741	0.033145
0.500522	0.396255	0.309170	0.274520	0.253069	0.210357	0.227468	0.134756	0.102877	0.083391	0.034130
0.492246	0.400579	0.332066	0.409295	0.353798	0.254205	0.213103	0.192598	0.109626	0.063748	0.032272
0.478967	0.310630	0.277258	0.299116	0.328932	0.264011	0.214969	0.139093	0.133491	0.065273	0.029206
0.578603	0.520552	0.396951	0.245839	0.211435	0.217019	0.230118	0.109178	0.092772	0.066608	0.032945
0.451664	0.485558	0.279109	0.317461	0.275421	0.167086	0.192164	0.140198	0.124994	0.071315	0.033622
0.690452	0.277638	0.517906	0.291971	0.272562	0.263777	0.230632	0.163421	0.081881	0.080002	0.030028
0.352486	0.471687	0.365513	0.354661	0.204373	0.288630	0.198732	0.179594	0.116784	0.063870	0.032169
0.429064	0.388244	0.251574	0.259719	0.360108	0.306750	0.124511	0.143016	0.114826	0.060596	0.030631
0.577699	0.396593	0.337205	0.401872	0.279359	0.161771	0.145747	0.153638	0.124639	0.070317	0.030718
0.449795	0.332288	0.484404	0.301523	0.268537	0.225904	0.254205	0.109299	0.090521	0.067396	0.032946
0.331412	0.418883	0.439210	0.383851	0.328113	0.305359	0.247847	0.148325	0.091305	0.062734	0.033489
0.353979	0.379566	0.451356	0.336562	0.207341	0.181905	0.168926	0.126474	0.135586	0.067184	0.026872
0.386096	0.592066	0.428019	0.287479	0.277511	0.274483	0.238200	0.129240	0.090805	0.075250	0.030576
0.572041	0.586311	0.345406	0.279036	0.387423	0.317353	0.220788	0.150356	0.129555	0.080534	0.031798
0.310930	0.590041	0.457673	0.322041	0.332888	0.213329	0.171953	0.166523	0.105766	0.052387	0.030483
0.678577	0.333309	0.448850	0.399912	0.302474	0.184898	0.240394	0.126062	0.106664	0.075654	0.030350
0.440559	0.365789	0.278633	0.407044	0.210001	0.218663	0.206998	0.137432	0.099117	0.073932	0.034615
0.694783	0.587416	0.275597	0.409291	0.200315	0.260104	0.183625	0.175345	0.092621	0.057780	0.031470
0.426581	0.300665	0.514727	0.276537	0.206721	0.185599	0.173147	0.108636	0.134594	0.083977	0.032120
0.633066	0.579655	0.479761	0.346200	0.305126	0.198262	0.190736	0.184441	0.091438	0.067793	0.029928
0.543369	0.380808	0.315611	0.300176	0.284736	0.182382	0.162286	0.122627	0.119864	0.075879	0.029519
0.567508	0.317432	0.310267	0.393990	0.372646	0.252187	0.166228	0.157456	0.094953	0.076548	0.031758
0.386461	0.589903	0.479018	0.399032	0.329132	0.208436	0.132619	0.108646	0.105775	0.069102	0.029212
0.358389	0.457341	0.337982	0.401512	0.322646	0.203210	0.225623	0.199371	0.113450	0.057133	0.030402
0.516316	0.408449	0.266256	0.411046	0.210272	0.215270	0.127880	0.188560	0.081673	0.080217	0.031222
0.645324	0.601028	0.489138	0.281672	0.241451	0.312436	0.222972	0.123538	0.097664	0.063374	0.032793
0.331650	0.329618	0.332578	0.345117	0.266807	0.178493	0.140875	0.138916	0.101382	0.063146	0.030435
0.308733	0.509253	0.482360	0.258031	0.261116	0.287604	0.144112	0.163644	0.077590	0.069976	0.031885
0.335337	0.491522	0.394625	0.383400	0.194696	0.290708	0.140646	0.140931	0.130247	0.054902	0.029942
0.407698	0.564285	0.268484	0.319585	0.365560	0.216846	0.179450	0.179063	0.141281	0.078917	0.032335
0.657340	0.435221	0.266184	0.434947	0.228033	0.222372	0.249971	0.137208	0.093478	0.070995	0.032669
0.353042	0.330392	0.400525	0.215091	0.347984	0.245173	0.207216	0.124694	0.100077	0.072542	0.032004
0.560711	0.493528	0.420161	0.302337	0.319122	0.210156	0.130204	0.174783	0.105639	0.067480	0.030621
0.561142	0.416470	0.254170	0.240792	0.285307	0.239261	0.210153	0.144232	0.131159	0.076858	0.031640
0.393519	0.310519	0.289775	0.350267	0.283864	0.300878	0.160019	0.104017	0.102326	0.063927	0.028824
0.393336	0.400058	0.356778	0.332415	0.236491	0.221387	0.194913	0.136258	0.103083	0.082769	0.034293
0.576236	0.454985	0.265307	0.383986	0.328935	0.279111	0.174124	0.132997	0.105628	0.063153	0.033526
0.557145	0.523219	0.291881	0.436954	0.233985	0.221927	0.210987	0.186515	0.096586	0.055722	0.027625
0.412209	0.304145	0.464419	0.287389	0.187392	0.295994	0.252877	0.147453	0.120561	0.072170	0.030714
0.434295	0.432262	0.521510	0.379707	0.340607	0.191688	0.229185	0.185273	0.129014	0.072492	0.033513
0.458881	0.367987	0.439402	0.299653	0.291579	0.196576	0.231297	0.168083	0.111594	0.055510	0.032807
0.424974	0.588944	0.391105	0.432626	0.285968	0.226990	0.179864	0.178170	0.109809	0.076734	0.031653
0.621379	0.479063	0.314156	0.309867	0.297790	0.241354	0.229469	0.136696	0.103338	0.059651	0.031334
0.389145	0.335137	0.521432	0.319050	0.372355	0.174653	0.225058	0.121758	0.116504	0.068773	0.031079
0.405528	0.599980	0.278908	0.336385	0.208649	0.166275	0.236528	0.119348	0.091004	0.071358	0.033663
0.637800	0.385678	0.330190	0.318704	0.348227	0.275442	0.178953	0.171056	0.138594	0.068860	0.030913
0.499591	0.323558	0.527949	0.297258	0.221907	0.183284	0.159782	0.200342	0.142297	0.067108	0.030589
0.420781	0.387926	0.294509	0.400605	0.236837	0.210689	0.237896	0.123148	0.109110	0.072461	0.029679
0.507067	0.396192	0.430643	0.436008	0.374138	0.240678	0.145374	0.112267	0.116651	0.068122	0.030021
0.418557	0.314776	0.460688	0.359552	0.338318	0.265059	0.210657	0.176420	0.117843	0.078434	0.030811
0.534257	0.571382	0.473533	0.314767	0.192775	0.295449	0.223105	0.193947	0.130544	0.069233	0.033280
0.341732	0.488780	0.411083	0.359027	0.301952	0.265459	0.202431	0.128692	0.088172	0.076172	0.033340
0.440686	0.538699	0.341318	0.213014	0.298003	0.283436	0.208364	0.157879	0.113055	0.060630	0.030856
0.494812	0.402658	0.431034	0.257372	0.254529	0.305863	0.162403	0.166013	0.107555	0.065757	0.029419
0.581352	0.513025	0.250567	0.371115	0.368229	0.303287	0.137969	0.171264	0.114114	0.075598	0.032530
0.487662	0.615128	0.415348	0.239890	0.324438	0.184418	0.218967	0.173046	0.114733	0.071929	0.033442
0.387859	0.284173	0.361650	0.329118	0.273558	0.227567	0.179346	0.183990	0.123957	0.071179	0.030684
0.408678	0.525201	0.394983	0.451031	0.209864	0.194769	0.200764	0.159253	0.110874	0.068894	0.031382
0.330658	0.351419	0.264148	0.445175	0.256892	0.226345	0.191754	0.133569	0.111293	0.065245	0.030647
0.409546	0.358105	0.409486	0.298243	0.183681	0.166051	0.238578	0.188549	0.095154	0.085720	0.034735
0.584315	0.596983	0.334584	0.399473	0.197045	0.267321	0.246452	0.156511	0.133701	0.069254	0.033245
0.555770	0.375719	0.473613	0.259805	0.350204	0.255120	0.187010	0.111727	0.084181	0.057194	0.032354
0.316667	0.473418	0.521390	0.289937	0.328948	0.177969	0.144953	0.115992	0.143719	0.071316	0.032312
0.516209	0.507637	0.405254	0.420395	0.356998	0.203794	0.144008	0.153128	0.101646	0.084834	0.031086
0.552983	0.321308	0.321093	0.231002	0.277367	0.291841	0.136025	0.181482	0.091205	0.056948	0.032098
0.683063	0.302106	0.479317	0.250806	0.372188	0.186021	0.205119	0.113127	0.104039	0.089738	0.031408
0.496801	0.389618	0.361783	0.373997	0.365999	0.217480	0.225349	0.144020	0.116268	0.076329	0.031286
0.619250	0.304831	0.339306	0.425479	0.244905	0.239008	0.169628	0.187383	0.131904	0.093338	0.034356
0.404716	0.555860	0.499890	0.264459	0.232839	0.208829	0.146574	0.114001	0.109696	0.068110	0.032652
0.397712	0.576120	0.361040	0.274514	0.239702	0.308776	0.175113	0.145349	0.090363	0.073057	0.029955
0.666644	0.428398	0.529028	0.225139	0.342531	0.221322	0.213582	0.128722	0.139440	0.063940	0.032549
0.475600	0.323726	0.314495	0.258498	0.226818	0.221542	0.163346	0.122082	0.125308	0.070584	0.033525
0.618663	0.534880	0.403884	0.341696	0.196722	0.260260	0.236151	0.108246	0.081683	0.078722	0.030672
0.429687	0.497524	0.364392	0.363548	0.223405	0.304268	0.212496	0.145920	0.093527	0.076944	0.031068
0.500716	0.472809	0.456462	0.231085	0.292523	0.225319	0.139568	0.142249	0.118246	0.083601	0.031296
0.335805	0.412293	0.296395	0.308990	0.335454	0.173455	0.169766	0.184317	0.148792	0.076734	0.032391
0.382756	0.304427	0.478337	0.261891	0.271597	0.218994	0.250029	0.172741	0.082039	0.069180	0.029711
0.310739	0.391577	0.436345	0.364850	0.241793	0.294065	0.240187	0.137582	0.105597	0.059095	0.033139
0.565364	0.348754	0.396397	0.330788	0.333258	0.176965	0.206483	0.148005	0.127960	0.081837	0.028260
0.694126	0.409257	0.468330	0.309989	0.312844	0.211937	0.257837	0.117315	0.099838	0.084847	0.030553
0.309498	0.544379	0.511062	0.268399	0.298996	0.229969	0.231759	0.156108	0.104019	0.078101	0.032323
0.490778	0.291033	0.320365	0.385118	0.347803	0.267925	0.227634	0.141548	0.135216	0.075344	0.028867
0.531516	0.315988	0.297261	0.348957	0.318488	0.277921	0.216507	0.141090	0.114718	0.060018	0.027326
0.454150	0.466867	0.271813	0.340741	0.375764	0.229674	0.149672	0.179914	0.135818	0.061525	0.031718
0.415386	0.281550	0.392501	0.315328	0.388065	0.254625	0.161887	0.156875	0.124286	0.061051	0.032332
0.686408	0.457472	0.465469	0.228231	0.378409	0.202828	0.181344	0.111326	0.085867	0.071656	0.032272
0.581965	0.351492	0.390903	0.465052	0.274447	0.284874	0.192634	0.113146	0.128832	0.060823	0.030612
0.494711	0.454506	0.439922	0.290307	0.206064	0.251018	0.149874	0.180237	0.099449	0.084961	0.031568
0.343077	0.334171	0.368876	0.219909	0.333697	0.200649	0.204335	0.106981	0.105432	0.072988	0.033803
0.662619	0.561284	0.455642	0.297701	0.263367	0.227817	0.201810	0.154093	0.130972	0.071179	0.031081
0.608978	0.414966	0.277655	0.380429	0.196914	0.188472	0.244023	0.136299	0.144081	0.083094	0.032014
0.406567	0.406348	0.341605	0.409760	0.352097	0.206147	0.194230	0.185205	0.111503	0.067046	0.034712
0.571086	0.334524	0.450003	0.404347	0.346303	0.200679	0.182525	0.135561	0.109686	0.080616	0.033015
0.371637	0.327146	0.295132	0.314402	0.298777	0.279262	0.214654	0.160118	0.116072	0.074186	0.033452
0.580374	0.351192	0.513381	0.298439	0.256962	0.300256	0.252152	0.120690	0.101097	0.072825	0.032965
0.463992	0.437946	0.369692	0.354760	0.265750	0.177253	0.221664	0.125237	0.085390	0.092043	0.032514
0.682150	0.328431	0.382514	0.321283	0.381355	0.291291	0.212339	0.166253	0.112721	0.081382	0.030918
0.403090	0.391643	0.294516	0.291250	0.204099	0.157145	0.202404	0.119555	0.106229	0.058444	0.033200
0.563606	0.360326	0.511813	0.233233	0.318655	0.169968	0.192433	0.138272	0.085342	0.069797	0.031140
0.609394	0.397011	0.262385	0.239531	0.349290	0.222092	0.137107	0.196824	0.139266	0.058996	0.031095
0.337235	0.463378	0.316004	0.316839	0.312492	0.181099	0.199935	0.175195	0.081851	0.088918	0.034430
0.431158	0.419361	0.286738	0.410358	0.253315	0.206586	0.250356	0.169315	0.099202	0.076319	0.031717
0.392392	0.467957	0.264657	0.301293	0.348747	0.258355	0.199927	0.120353	0.120340	0.063271	0.031367
0.352257	0.466862	0.465298	0.380153	0.223096	0.314848	0.248075	0.128511	0.140101	0.061545	0.030983
0.593870	0.327581	0.269184	0.423053	0.273686	0.243280	0.134815	0.147214	0.092332	0.075262	0.032450
0.338352	0.412221	0.519721	0.273924	0.231421	0.290265	0.217334	0.128615	0.098791	0.069760	0.030463
0.354854	0.280671	0.277587	0.382636	0.265566	0.235052	0.246758	0.132162	0.118294	0.054862	0.030681
0.607844	0.287348	0.393374	0.337857	0.229818	0.268545	0.215811	0.159227	0.107040	0.074452	0.032495
0.492963	0.278506	0.344334	0.285113	0.230485	0.304169	0.166507	0.144427	0.097116	0.078720	0.031894
0.615767	0.591922	0.461052	0.387551	0.277398	0.183639	0.184783	0.148038	0.097174	0.071801	0.032839
0.683524	0.355420	0.260677	0.378448	0.300994	0.165945	0.161167	0.115766	0.102960	0.074071	0.031804
0.421308	0.436497	0.444980	0.356621	0.324252	0.227117	0.249682	0.153396	0.140990	0.071105	0.032421
0.637912	0.463816	0.266649	0.239973	0.213139	0.294232	0.233716	0.130267	0.131119	0.061492	0.031174
0.440307	0.428065	0.533247	0.414493	0.367402	0.221741	0.188681	0.116136	0.115154	0.071014	0.029168
0.644336	0.582411	0.520526	0.244879	0.375806	0.164109	0.240177	0.157999	0.131772	0.078664	0.030560
0.301795	0.370901	0.263034	0.237245	0.368962	0.297332	0.172205	0.148862	0.127378	0.078272	0.032887
0.671889	0.379904	0.270057	0.243843	0.346610	0.209501	0.145456	0.170445	0.122425	0.058223	0.028977
0.493332	0.323803	0.381525	0.247179	0.223506	0.177444	0.231682	0.124840	0.114429	0.085511	0.030117
0.493398	0.423098	0.337658	0.344051	0.326153	0.233268	0.171886	0.146702	0.098522	0.068840	0.031584
0.569604	0.527236	0.517812	0.451824	0.363390	0.278275	0.232184	0.181217	0.102220	0.075466	0.030455
0.362512	0.378758	0.257227	0.279092	0.242785	0.225743	0.181081	0.115408	0.125699	0.067663	0.032764
0.475930	0.601383	0.251967	0.253902	0.376438	0.222013	0.142616	0.132405	0.101848	0.065687	0.031661
0.449783	0.503826	0.434117	0.352806	0.205182	0.316741	0.174606	0.114596	0.092331	0.069078	0.033353
0.395925	0.322619	0.461675	0.323604	0.233839	0.312159	0.163793	0.142057	0.083252	0.069541	0.032981
0.575896	0.347011	0.336270	0.465576	0.202859	0.223809	0.191751	0.134936	0.127740	0.058132	0.032579
0.355694	0.355063	0.452344	0.236534	0.186406	0.180623	0.170257	0.160549	0.137828	0.073745	0.033009
0.362314	0.540687	0.481707	0.372091	0.316344	0.175151	0.172064	0.181424	0.100580	0.065137	0.032376
0.382889	0.528229	0.459104	0.323347	0.374359	0.288998	0.185535	0.152841	0.140456	0.075545	0.032676
0.549687	0.467527	0.324028	0.331896	0.204938	0.258476	0.163006	0.120538	0.111154	0.074528	0.030030
0.607346	0.387965	0.520586	0.444928	0.378094	0.305720	0.193413	0.148891	0.122632	0.071473	0.029945
0.336257	0.301280	0.372775	0.355654	0.202948	0.239534	0.184453	0.127511	0.133320	0.068889	0.033119
0.432141	0.472515	0.475908	0.221676	0.221359	0.217948	0.146439	0.141541	0.086899	0.067870	0.030759
0.559054	0.403067	0.313541	0.392257	0.347830	0.244162	0.186825	0.155812	0.090042	0.064235	0.029980
0.459925	0.364554	0.536710	0.274830	0.346794	0.176603	0.208097	0.192705	0.084845	0.060714	0.031219
0.619598	0.537223	0.398065	0.386139	0.326073	0.237725	0.178922	0.181819	0.089864	0.084548	0.030293
0.459266	0.560480	0.373646	0.308530	0.257257	0.269951	0.163309	0.167408	0.081528	0.068227	0.029623
0.693686	0.451143	0.510146	0.328469	0.363101	0.236877	0.206989	0.159445	0.120332	0.070561	0.033279
0.696397	0.484444	0.301586	0.290056	0.201168	0.188534	0.196795	0.189327	0.132444	0.060413	0.035207
0.397824	0.602101	0.467362	0.316192	0.248510	0.272569	0.193676	0.166865	0.130759	0.079164	0.030743
0.361820	0.554208	0.264927	0.309387	0.356865	0.203053	0.207500	0.156458	0.098865	0.061008	0.034024
0.430228	0.393261	0.323364	0.248832	0.382716	0.279832	0.163707	0.137640	0.088355	0.085526	0.032320
0.680105	0.422753	0.360311	0.232971	0.269756	0.162970	0.257141	0.140884	0.128616	0.082586	0.028489
0.680720	0.588019	0.433878	0.409566	0.286089	0.205229	0.195903	0.196099	0.103996	0.063515	0.031845
0.330490	0.275589	0.360602	0.422100	0.364065	0.284528	0.163537	0.159619	0.118217	0.064481	0.029828
0.632121	0.539864	0.424527	0.238286	0.225898	0.277495	0.139418	0.142675	0.106802	0.070691	0.031590
0.462531	0.321283	0.455590	0.360344	0.254121	0.175317	0.221376	0.129170	0.121125	0.081348	0.030679
0.491488	0.354702	0.497991	0.438642	0.293060	0.186462	0.200645	0.119822	0.134029	0.066829	0.030676
0.349675	0.490134	0.381091	0.342529	0.341898	0.280698	0.167517	0.140830	0.121193	0.071967	0.034175
0.543750	0.305460	0.313119	0.253293	0.309505	0.306306	0.145641	0.159583	0.099832	0.087312	0.032769
0.599854	0.432767	0.356413	0.285456	0.291316	0.199155	0.251004	0.175400	0.129843	0.073733	0.031855
0.543292	0.378947	0.436224	0.253826	0.300726	0.231879	0.129830	0.154864	0.114738	0.066295	0.032475
0.420793	0.356799	0.262072	0.339262	0.368647	0.310579	0.140187	0.120754	0.108013	0.064980	0.031636
0.695163	0.389917	0.259303	0.217676	0.349723	0.296603	0.218555	0.168700	0.105593	0.063067	0.034264
0.367576	0.313905	0.315490	0.371470	0.388447	0.275539	0.229120	0.128530	0.089247	0.078296	0.031898
0.567986	0.444374	0.378567	0.403584	0.293557	0.215023	0.214928	0.118062	0.131776	0.055355	0.029621
0.428955	0.538306	0.259615	0.353892	0.285806	0.222809	0.208986	0.123002	0.128734	0.084685	0.031241
0.457525	0.564590	0.338855	0.254194	0.248971	0.224687	0.145841	0.129117	0.128295	0.083694	0.030465
0.458134	0.593670	0.511347	0.292631	0.373013	0.227180	0.235536	0.138875	0.106869	0.062390	0.030938
0.685486	0.400921	0.462492	0.444249	0.292145	0.208156	0.170330	0.178787	0.085557	0.078185	0.031976
0.592965	0.545455	0.484848	0.282846	0.253994	0.283532	0.202344	0.198903	0.112834	0.075529	0.031163
0.456393	0.449595	0.459215	0.455166	0.298509	0.220551	0.212013	0.160707	0.110214	0.070779	0.030222
0.507856	0.416359	0.389146	0.352249	0.321863	0.317773	0.232072	0.144941	0.101359	0.062180	0.031022
0.324767	0.420930	0.433997	0.378835	0.298434	0.287246	0.217729	0.144550	0.082935	0.077847	0.031234
0.580374	0.573048	0.259750	0.408310	0.292330	0.199667	0.256765	0.111620	0.143240	0.067745	0.030193
0.490459	0.546631	0.353293	0.267643	0.214568	0.187737	0.243427	0.136970	0.103283	0.055884	0.030637
0.394804	0.439202	0.395849	0.336166	0.247240	0.210209	0.220195	0.189062	0.122962	0.076049	0.030049
0.345189	0.455934	0.468455	0.314934	0.205492	0.236609	0.186134	0.178760	0.091971	0.073947	0.033726
0.496818	0.375689	0.467087	0.312473	0.318914	0.282677	0.199592	0.177434	0.122083	0.067296	0.029733
0.434834	0.311719	0.465781	0.369844	0.216850	0.230597	0.185181	0.180535	0.104771	0.071155	0.030974
0.583023	0.615722	0.353643	0.271320	0.376122	0.196433	0.216974	0.170246	0.115143	0.081103	0.030876
0.694989	0.298802	0.283459	0.385592	0.211583	0.224389	0.256547	0.154883	0.086573	0.058753	0.030217
0.593934	0.539141	0.486027	0.328177	0.305262	0.293958	0.151562	0.187140	0.140118	0.086180	0.033674
0.671285	0.462062	0.285572	0.361248	0.208830	0.277186	0.228682	0.153299	0.108972	0.065195	0.031694
0.582455	0.348215	0.332038	0.328503	0.377591	0.270485	0.229037	0.157237	0.118048	0.080902	0.032371
0.335443	0.424681	0.432193	0.426415	0.246752	0.269031	0.140566	0.152090	0.138736	0.078677	0.031061
0.353130	0.423515	0.454153	0.240973	0.198707	0.275156	0.186586	0.178905	0.135934	0.084975	0.033334
0.573709	0.371051	0.378641	0.217116	0.356604	0.282640	0.134003	0.123944	0.099554	0.064156	0.029941
0.636053	0.284681	0.273299	0.237209	0.339147	0.234825	0.182847	0.110410	0.119388	0.075237	0.031443
0.526267	0.584103	0.420754	0.289620	0.294823	0.285281	0.198652	0.137224	0.139331	0.079120	0.034062
0.496250	0.272258	0.315419	0.391268	0.202421	0.250783	0.245764	0.121740	0.094655	0.076806	0.032972
0.445189	0.524583	0.375721	0.304096	0.252635	0.197885	0.152686	0.119477	0.122425	0.069601	0.030968
0.549263	0.376824	0.342438	0.236112	0.207378	0.275659	0.142173	0.165472	0.132246	0.079528	0.031218
0.466466	0.413662	0.314727	0.351024	0.238938	0.218573	0.179604	0.191486	0.127609	0.068189	0.031843
0.595607	0.464452	0.397590	0.312269	0.235019	0.207886	0.239869	0.133973	0.133232	0.070560	0.030958
0.562111	0.321494	0.371055	0.229343	0.353763	0.230963	0.166985	0.188740	0.085964	0.064971	0.029725
0.340208	0.517414	0.353347	0.357540	0.306218	0.187567	0.187937	0.120992	0.117434	0.055665	0.031362
0.440778	0.481763	0.460519	0.294972	0.269742	0.290330	0.156352	0.193174	0.105828	0.072952	0.030967
0.390154	0.414983	0.409983	0.247465	0.346830	0.216152	0.213468	0.126884	0.098597	0.051610	0.033223
0.595749	0.529617	0.437696	0.357224	0.293925	0.302197	0.148297	0.140706	0.092056	0.080342	0.033241
0.499118	0.542883	0.525895	0.292400	0.373746	0.164027	0.140169	0.124052	0.099320	0.075250	0.032572
0.441586	0.563968	0.283944	0.406814	0.373032	0.273517	0.232756	0.108941	0.131525	0.083057	0.033243
0.644184	0.379639	0.333862	0.337433	0.341627	0.172562	0.178764	0.125430	0.115665	0.067831	0.030752
0.430260	0.299612	0.432616	0.276104	0.230140	0.244271	0.192792	0.154513	0.093424	0.081659	0.029362
0.692007	0.400170	0.332406	0.373222	0.280161	0.300386	0.175577	0.138514	0.096001	0.070870	0.029349
0.476659	0.338405	0.443743	0.271844	0.343010	0.172681	0.187078	0.185369	0.132923	0.080328	0.030346
0.590415	0.491255	0.339947	0.270827	0.280194	0.228989	0.178542	0.155416	0.103654	0.056962	0.032145
0.315629	0.435622	0.450399	0.338987	0.214356	0.268387	0.205864	0.141213	0.123398	0.083148	0.031143
0.460546	0.498512	0.278305	0.265389	0.305819	0.219304	0.225922	0.144440	0.101319	0.071029	0.030136
0.332342	0.448736	0.370842	0.344814	0.263513	0.186002	0.247276	0.165651	0.095732	0.079557	0.030258
0.465731	0.458638	0.278186	0.300977	0.340583	0.280380	0.224862	0.171160	0.112046	0.088643	0.030651
0.468142	0.408199	0.300365	0.313903	0.269655	0.268636	0.207304	0.181539	0.112936	0.061041	0.030956
0.351142	0.531534	0.510630	0.445281	0.235782	0.164234	0.127834	0.137347	0.115505	0.060822	0.032171
0.467896	0.539596	0.343386	0.354641	0.325161	0.320390	0.174669	0.178751	0.096567	0.060887	0.030386
0.476597	0.369858	0.293043	0.297224	0.268570	0.186135	0.199847	0.161888	0.124258	0.067584	0.031762
0.485320	0.503338	0.251397	0.325832	0.328710	0.248578	0.175747	0.141815	0.091687	0.069948	0.032538
0.330436	0.356239	0.310026	0.284510	0.244496	0.176608	0.235858	0.146397	0.119409	0.074286	0.032368
0.564810	0.324333	0.385302	0.331129	0.221094	0.209012	0.222443	0.169301	0.108334	0.075834	0.032156
0.601616	0.285009	0.317658	0.398669	0.319463	0.204627	0.234653	0.161683	0.099914	0.063434	0.033907
0.487687	0.453036	0.415606	0.445575	0.243206	0.284950	0.259328	0.104085	0.103141	0.090235	0.035582
0.556042	0.379619	0.423073	0.217617	0.282642	0.170615	0.199020	0.113201	0.111848	0.062961	0.032040
0.433513	0.388033	0.411763	0.435592	0.380001	0.231349	0.260554	0.155204	0.089435	0.086650	0.032018
0.573584	0.532157	0.242256	0.249670	0.342338	0.214247	0.201166	0.147400	0.084685	0.059552	0.030868
0.326133	0.483751	0.380253	0.455940	0.282874	0.186277	0.165812	0.140433	0.090897	0.083604	0.029062
0.335825	0.415220	0.310260	0.375790	0.271377	0.264283	0.210947	0.125946	0.121050	0.056258	0.031903
0.681961	0.451406	0.248407	0.269467	0.330501	0.178628	0.133174	0.145691	0.137637	0.080001	0.032171
0.489080	0.444034	0.329373	0.225278	0.235705	0.284709	0.135000	0.194628	0.124148	0.069026	0.032897
0.449963	0.394565	0.525018	0.409554	0.205980	0.250451	0.195135	0.139669	0.103645	0.077080	0.031889
0.553583	0.590682	0.468362	0.297552	0.281328	0.284188	0.151906	0.109572	0.129601	0.086916	0.029945
0.673002	0.408917	0.335173	0.246801	0.365528	0.291718	0.229763	0.140845	0.087226	0.068725	0.029403
0.477370	0.328488	0.366840	0.235968	0.265435	0.187539	0.204318	0.163934	0.113953	0.059112	0.032937
0.580996	0.595638	0.476670	0.405982	0.187323	0.219998	0.230985	0.137630	0.087681	0.075219	0.031615
0.428249	0.380398	0.519588	0.401192	0.251264	0.272166	0.182596	0.144485	0.121788	0.066165	0.030099
0.430791	0.324855	0.361544	0.295867	0.363626	0.298479	0.182386	0.123334	0.106309	0.055000	0.030275
0.559475	0.379806	0.276832	0.427330	0.279702	0.285294	0.178747	0.176067	0.082523	0.078516	0.031415
0.625923	0.380579	0.483760	0.247757	0.237255	0.216613	0.136434	0.144715	0.131328	0.075823	0.031796
0.668336	0.485435	0.401452	0.443100	0.290544	0.216951	0.207033	0.116164	0.109501	0.077536	0.031157
0.548775	0.451330	0.313857	0.438718	0.306669	0.236666	0.244440	0.141538	0.113198	0.077678	0.030072
0.630840	0.312865	0.521770	0.300319	0.304388	0.196680	0.232711	0.105041	0.094369	0.069563	0.028246
0.461493	0.365429	0.338240	0.368978	0.227002	0.302292	0.159324	0.155303	0.114113	0.062556	0.032343
0.562197	0.565563	0.265223	0.266671	0.283548	0.170189	0.211292	0.118402	0.080809	0.082075	0.030333
0.494426	0.356674	0.392973	0.383566	0.350683	0.197254	0.134355	0.152963	0.107070	0.074386	0.030972
0.360583	0.309457	0.315592	0.411887	0.204688	0.190358	0.179871	0.153479	0.092047	0.063940	0.031918
0.370649	0.319913	0.370966	0.334219	0.221553	0.317734	0.195024	0.116213	0.113969	0.069969	0.031241
0.623954	0.362066	0.267579	0.234379	0.324075	0.223425	0.219819	0.141634	0.144528	0.081437	0.031815
0.490094	0.581481	0.429783	0.399608	0.327795	0.223491	0.188701	0.104853	0.128655	0.055885	0.030985
0.534840	0.324651	0.263156	0.427138	0.318154	0.287821	0.187760	0.108100	0.124875	0.066544	0.029710
0.507245	0.515503	0.348067	0.235781	0.238498	0.153877	0.215851	0.130523	0.117882	0.063395	0.032164
0.424891	0.532493	0.496868	0.401992	0.279162	0.275668	0.137241	0.140339	0.105740	0.078901	0.032541
0.591628	0.516927	0.389947	0.241638	0.263327	0.303688	0.251582	0.127565	0.086401	0.063498	0.030369
0.422897	0.402023	0.281696	0.310232	0.356805	0.219613	0.159670	0.131838	0.085779	0.056716	0.029266
0.527539	0.466263	0.518290	0.431276	0.305600	0.261092	0.141794	0.184471	0.140540	0.057139	0.032333
0.338566	0.575033	0.358626	0.231048	0.258641	0.212288	0.135327	0.138948	0.119251	0.062052	0.033581
0.585042	0.443555	0.250049	0.438006	0.191755	0.273723	0.244946	0.113955	0.122024	0.064468	0.032640
0.331596	0.370970	0.331726	0.428599	0.323252	0.213506	0.198238	0.187849	0.127961	0.073653	0.031526
0.387977	0.312220	0.397567	0.269369	0.311201	0.195589	0.235635	0.108302	0.121373	0.080551	0.034124
0.457828	0.588429	0.497490	0.316739	0.343880	0.318195	0.180863	0.186061	0.125837	0.073536	0.030804
0.591787	0.386893	0.360689	0.309105	0.307857	0.295719	0.203488	0.159133	0.144651	0.078037	0.030848
0.435287	0.493568	0.537719	0.438832	0.283787	0.293354	0.162828	0.183425	0.085785	0.058748	0.028857
0.614034	0.411088	0.312029	0.397391	0.263903	0.178889	0.233556	0.171937	0.100353	0.074153	0.033438
0.487302	0.361736	0.467364	0.441170	0.238588	0.276417	0.138367	0.146475	0.097994	0.087257	0.032986
0.365347	0.509577	0.489741	0.250087	0.386086	0.311825	0.243106	0.182617	0.087478	0.059171	0.032349
0.693413	0.345952	0.432375	0.327366	0.204661	0.298888	0.189034	0.145829	0.085280	0.067637	0.034568
0.522163	0.296392	0.265872	0.430638	0.187275	0.291016	0.212465	0.163990	0.128425	0.066032	0.030715
0.662887	0.312371	0.485169	0.368868	0.323675	0.164905	0.216266	0.167417	0.139209	0.076159	0.034311
0.698893	0.485381	0.263545	0.339644	0.277257	0.246996	0.233737	0.118516	0.131921	0.087622	0.031442
0.587254	0.529799	0.348243	0.305655	0.324577	0.194540	0.140470	0.133526	0.079013	0.064167	0.031407
0.336679	0.476477	0.463709	0.290842	0.337060	0.297715	0.159562	0.151339	0.108727	0.067736	0.030117
0.526466	0.526449	0.475045	0.245785	0.190085	0.300952	0.155279	0.171083	0.096869	0.053789	0.030697
0.607495	0.318436	0.368383	0.274985	0.248979	0.167667	0.220342	0.136867	0.127869	0.057442	0.031824
0.551713	0.560207	0.407980	0.364651	0.385650	0.318374	0.187624	0.184590	0.137083	0.064783	0.032519
0.650805	0.317363	0.462321	0.231739	0.280758	0.211962	0.196140	0.124352	0.098525	0.055536	0.034494
0.508968	0.296272	0.324074	0.454895	0.379378	0.194935	0.216828	0.112604	0.116126	0.070114	0.032301
0.389437	0.331533	0.307103	0.393792	0.243958	0.226384	0.216219	0.170997	0.115907	0.064997	0.030070
0.485564	0.614020	0.480427	0.443667	0.301666	0.232693	0.179869	0.148587	0.086901	0.080300	0.029257
0.465235	0.347097	0.483485	0.394963	0.344203	0.162016	0.159860	0.111906	0.103489	0.065960	0.031778
0.338731	0.300147	0.350196	0.432697	0.234496	0.172485	0.191432	0.177360	0.090847	0.078241	0.035938
0.332300	0.398543	0.280147	0.294607	0.359872	0.292530	0.155835	0.115924	0.087802	0.065978	0.033281
0.371017	0.586150	0.522057	0.404152	0.329302	0.180578	0.215926	0.155959	0.086391	0.078650	0.029257
0.413657	0.520542	0.518984	0.373471	0.305306	0.271306	0.163695	0.142293	0.098337	0.062269	0.031214
0.558572	0.283379	0.375883	0.408290	0.251574	0.308398	0.205714	0.159056	0.124424	0.070661	0.030989
0.587861	0.449120	0.339812	0.263857	0.217719	0.211813	0.141588	0.129024	0.123990	0.076381	0.030443
0.618038	0.582544	0.336200	0.348971	0.204325	0.225358	0.158587	0.113592	0.086009	0.078107	0.031664
0.632206	0.308431	0.343909	0.235355	0.292960	0.180892	0.155400	0.119663	0.113659	0.073519	0.030308
0.539546	0.393714	0.328096	0.437601	0.224946	0.213488	0.153306	0.132525	0.080789	0.079283	0.029603
0.692455	0.289084	0.240439	0.376515	0.349929	0.280395	0.132847	0.188981	0.117714	0.069831	0.033819
0.318017	0.444028	0.317304	0.313481	0.237567	0.168634	0.148213	0.165660	0.124514	0.078804	0.032860
0.687912	0.383805	0.380880	0.282093	0.303990	0.172346	0.258310	0.173670	0.102394	0.069499	0.030548
0.617977	0.475361	0.400587	0.433837	0.364428	0.246459	0.138908	0.179214	0.080869	0.084861	0.033251
0.371899	0.346272	0.395382	0.307357	0.367344	0.198057	0.252831	0.174384	0.124683	0.057543	0.031066
0.431409	0.464971	0.337387	0.331498	0.185168	0.277602	0.144453	0.174690	0.125737	0.082252	0.034819
0.593148	0.575929	0.437884	0.334387	0.251994	0.248977	0.248555	0.158461	0.083842	0.053977	0.031726
0.440293	0.578676	0.332307	0.386044	0.378644	0.225069	0.206828	0.154652	0.102220	0.063156	0.031666
0.393271	0.448843	0.462259	0.397449	0.262714	0.245599	0.231788	0.192016	0.134823	0.070012	0.031845
0.406440	0.487862	0.342889	0.250124	0.381170	0.292039	0.180999	0.122532	0.131594	0.087875	0.030218
0.346159	0.434337	0.271768	0.377130	0.254345	0.274208	0.204425	0.124411	0.085575	0.074325	0.032137
0.527061	0.616045	0.353047	0.267516	0.312600	0.174374	0.166250	0.131690	0.081719	0.061495	0.033391
0.518003	0.500999	0.511784	0.239558	0.326277	0.219387	0.243717	0.159012	0.135244	0.072566	0.031035
0.431001	0.328812	0.326293	0.313959	0.324575	0.219331	0.209599	0.186687	0.108250	0.059910	0.032744
0.688719	0.301956	0.446125	0.440249	0.306157	0.196245	0.221120	0.145784	0.083640	0.088631	0.031340
0.522599	0.387488	0.515548	0.321735	0.304106	0.221113	0.223626	0.175105	0.106148	0.058378	0.031399
0.543532	0.485817	0.437777	0.278550	0.260071	0.189642	0.177784	0.162853	0.132703	0.080194	0.033064
0.336401	0.524181	0.375971	0.404291	0.328613	0.212226	0.204994	0.161482	0.085184	0.057013	0.030332
0.478115	0.386433	0.397977	0.255564	0.306840	0.263699	0.173866	0.162742	0.122751	0.063858	0.030701
0.554516	0.314697	0.301150	0.242771	0.327860	0.217254	0.190384	0.145878	0.130007	0.063089	0.033807
0.460546	0.484244	0.357876	0.284022	0.305851	0.298640	0.263089	0.203972	0.136417	0.071773	0.030454
0.671389	0.468121	0.520512	0.406171	0.298225	0.215685	0.159131	0.165925	0.113218	0.085169	0.033020
0.451460	0.440321	0.312054	0.254149	0.271605	0.188692	0.166604	0.174062	0.129680	0.085529	0.030262
0.504430	0.540027	0.424095	0.409640	0.196869	0.258049	0.167086	0.177877	0.122643	0.079726	0.029210
0.611658	0.430782	0.277725	0.240096	0.385352	0.324076	0.203889	0.185486	0.108158	0.055447	0.031777
0.439460	0.325493	0.336091	0.222869	0.204393	0.185497	0.138668	0.185083	0.123677	0.077401	0.030060
0.494077	0.592644	0.321670	0.334714	0.359168	0.258798	0.145102	0.118228	0.120686	0.057737	0.031594
0.427671	0.504224	0.344697	0.337237	0.369098	0.171440	0.206424	0.202271	0.140468	0.074407	0.031246
0.477510	0.551060	0.456535	0.233206	0.240013	0.168024	0.205301	0.126873	0.138807	0.065758	0.031971
0.401645	0.543403	0.519916	0.320882	0.313329	0.278381	0.230155	0.174639	0.130341	0.068059	0.034262
0.666418	0.490381	0.316152	0.367072	0.271213	0.280336	0.198164	0.141748	0.129751	0.074845	0.029598
0.609301	0.380952	0.351058	0.295829	0.285846	0.164915	0.137083	0.189641	0.105758	0.060103	0.032057
0.618303	0.443286	0.496881	0.240014	0.353462	0.299343	0.167953	0.146180	0.131140	0.062865	0.030524
0.380124	0.362706	0.445993	0.243934	0.355801	0.249195	0.127344	0.162596	0.088599	0.073363	0.032629
0.345376	0.377065	0.295433	0.243564	0.262903	0.191265	0.148897	0.168820	0.124584	0.091390	0.031656
0.363064	0.479119	0.265943	0.341440	0.265746	0.319270	0.197000	0.189831	0.121183	0.087420	0.031284
0.675481	0.500130	0.420606	0.384243	0.224807	0.247712	0.237901	0.133890	0.109701	0.074451	0.032287
0.321249	0.508039	0.507931	0.289632	0.296692	0.198280	0.183014	0.205588	0.123409	0.084363	0.030916
0.414203	0.312834	0.447416	0.391762	0.388252	0.253054	0.202355	0.112672	0.097740	0.078985	0.031045
0.359077	0.325833	0.502881	0.441992	0.312632	0.198931	0.210664	0.187669	0.125360	0.074867	0.031362
0.609770	0.579098	0.467057	0.303822	0.335873	0.191318	0.189824	0.142585	0.099737	0.068608	0.030492
0.676472	0.482102	0.469351	0.449333	0.265495	0.183263	0.200442	0.148386	0.126264	0.067234	0.031913
0.397676	0.594668	0.468616	0.317209	0.219497	0.237569	0.227855	0.184130	0.128915	0.090047	0.031641
0.589142	0.528096	0.427337	0.293329	0.231197	0.196365	0.204324	0.184543	0.092215	0.061690	0.027372
0.553389	0.397819	0.362512	0.228370	0.278472	0.164499	0.149251	0.119755	0.120665	0.083945	0.035237
0.640871	0.378143	0.502996	0.299075	0.394004	0.252258	0.158333	0.176504	0.131369	0.083778	0.032978
0.650611	0.531231	0.507271	0.327708	0.209880	0.277904	0.240357	0.135954	0.112828	0.056724	0.031188
0.528102	0.581238	0.271294	0.353584	0.361619	0.241895	0.181595	0.113651	0.089790	0.079315	0.030936
0.472458	0.448304	0.337725	0.329956	0.200953	0.297977	0.249662	0.135303	0.130014	0.065495	0.032695
0.342160	0.444555	0.434367	0.357741	0.356288	0.282520	0.257133	0.145927	0.120400	0.055405	0.030829
0.317283	0.442818	0.241295	0.335651	0.326897	0.308250	0.217340	0.194053	0.090778	0.058874	0.030150
0.420096	0.300848	0.316169	0.219194	0.232987	0.265793	0.174917	0.138903	0.097595	0.070585	0.032674
0.393342	0.396435	0.472308	0.365577	0.314074	0.321077	0.148295	0.145178	0.112365	0.066660	0.029672
0.531247	0.426291	0.346362	0.407826	0.256179	0.195991	0.164433	0.193875	0.110378	0.079466	0.033390
0.434885	0.505205	0.439167	0.420460	0.373064	0.286318	0.133125	0.126186	0.122844	0.069423	0.033177
0.393683	0.553824	0.507811	0.420010	0.194192	0.200864	0.209379	0.124830	0.130304	0.054757	0.028735
0.440419	0.473020	0.328842	0.454650	0.243742	0.206315	0.224080	0.129726	0.089791	0.067588	0.030669
0.417232	0.441936	0.394372	0.349253	0.307357	0.190680	0.163243	0.124970	0.119197	0.070771	0.031424
0.489789	0.348191	0.428528	0.308133	0.317556	0.282639	0.199493	0.176453	0.097357	0.082369	0.032226
0.577509	0.518126	0.421308	0.225503	0.266468	0.262557	0.131581	0.133706	0.110289	0.068576	0.031550
0.575441	0.299136	0.358237	0.218284	0.254081	0.272515	0.186155	0.117757	0.103399	0.058637	0.030687
0.458073	0.380613	0.439819	0.402179	0.339967	0.272185	0.171875	0.108479	0.093922	0.083136	0.032373
0.389468	0.512213	0.448444	0.439425	0.206892	0.299692	0.172269	0.186312	0.117075	0.069451	0.030547
0.634718	0.486582	0.536310	0.339841	0.342757	0.274849	0.197938	0.123848	0.098921	0.069113	0.032728
0.367823	0.430739	0.456064	0.447198	0.248040	0.282225	0.148268	0.142113	0.081427	0.067407	0.032212
0.348149	0.356921	0.338172	0.293221	0.285011	0.254654	0.239463	0.149047	0.139278	0.084660	0.032061
0.640004	0.294669	0.261851	0.300787	0.330367	0.302041	0.152980	0.186775	0.140499	0.076950	0.032857
0.374764	0.297285	0.416316	0.275670	0.191572	0.211945	0.184064	0.171842	0.128606	0.055515	0.030504
0.521655	0.582721	0.432323	0.393719	0.363943	0.206001	0.182712	0.191937	0.113384	0.087870	0.034648
0.337484	0.469482	0.335071	0.441703	0.202478	0.240466	0.180158	0.176790	0.082672	0.066999	0.032586
0.355344	0.477983	0.266962	0.340258	0.261920	0.243679	0.165101	0.146691	0.094044	0.077722	0.029745
0.411738	0.558347	0.435836	0.267066	0.349251	0.280084	0.137524	0.125060	0.094208	0.058476	0.031981
0.439556	0.593665	0.473780	0.232300	0.226997	0.242264	0.232208	0.162280	0.111300	0.060716	0.029987
0.634889	0.480325	0.291626	0.241433	0.244637	0.274742	0.222946	0.108740	0.083081	0.067361	0.032702
0.505251	0.605692	0.445211	0.405931	0.201494	0.189929	0.190834	0.151725	0.128304	0.079704	0.028341
0.576319	0.357012	0.311053	0.344117	0.199475	0.293132	0.157508	0.143338	0.080837	0.073100	0.030416
0.636647	0.397980	0.298180	0.455188	0.371943	0.200937	0.230816	0.133476	0.095084	0.070531	0.030233
0.394452	0.301621	0.250681	0.377684	0.251278	0.304602	0.158573	0.152732	0.110614	0.065910	0.030866
0.553129	0.594393	0.362787	0.349520	0.326374	0.292188	0.161535	0.111539	0.108841	0.067620	0.032157
0.685656	0.433523	0.332930	0.340118	0.252368	0.179950	0.168658	0.121494	0.096555	0.078122	0.029248
0.455373	0.338242	0.356878	0.238215	0.348818	0.274681	0.178662	0.110215	0.130584	0.057831	0.029490
0.626469	0.482039	0.448122	0.340323	0.214814	0.201249	0.220497	0.113148	0.121673	0.050977	0.030776
0.358698	0.328484	0.491835	0.348250	0.331138	0.163142	0.211153	0.109743	0.086777	0.074600	0.033455
0.670693	0.406014	0.290475	0.343428	0.208595	0.238848	0.140153	0.134677	0.081975	0.065466	0.029283
0.548030	0.396290	0.357280	0.281384	0.323425	0.295819	0.247612	0.187429	0.104602	0.069957	0.032778
0.373069	0.385398	0.413846	0.401365	0.252419	0.239181	0.178212	0.196523	0.119034	0.076839	0.033461
0.386209	0.377837	0.317063	0.366267	0.311550	0.240835	0.145137	0.186539	0.080942	0.056660	0.030926
0.428506	0.398806	0.421499	0.427338	0.280136	0.309567	0.203706	0.186256	0.104773	0.072914	0.032048
0.501773	0.391809	0.340705	0.376738	0.319031	0.164897	0.235356	0.143950	0.126810	0.088939	0.030956
0.476666	0.279587	0.498669	0.275319	0.273856	0.204256	0.139889	0.188948	0.125298	0.081392	0.030659
0.602907	0.491585	0.459932	0.445773	0.225436	0.283523	0.254709	0.110253	0.086099	0.055584	0.034090
0.429510	0.610626	0.409046	0.268516	0.216807	0.259197	0.176801	0.199151	0.086121	0.084608	0.030069
0.546676	0.547849	0.413865	0.434800	0.192762	0.212794	0.130431	0.172429	0.083725	0.072822	0.031997
0.512749	0.347133	0.358286	0.336618	0.262391	0.282896	0.133833	0.114148	0.100248	0.065646	0.033194
0.626301	0.401634	0.293401	0.407051	0.352514	0.247772	0.227046	0.175832	0.106975	0.069689	0.030794
0.666730	0.409471	0.444744	0.393366	0.385578	0.302587	0.204190	0.166021	0.097036	0.053666	0.029074
0.503886	0.565997	0.502054	0.377421	0.262901	0.262456	0.167631	0.159477	0.083933	0.080039	0.032544
0.549314	0.609478	0.388087	0.377618	0.309607	0.252143	0.182112	0.125467	0.081977	0.061437	0.032428
0.457445	0.302950	0.283938	0.423110	0.267430	0.172417	0.210693	0.118336	0.132522	0.080576	0.033113
0.588844	0.370758	0.349545	0.458642	0.294853	0.185811	0.204330	0.134498	0.088526	0.083790	0.032398
0.446753	0.408318	0.473874	0.229036	0.331176	0.234529	0.146894	0.152334	0.104844	0.073967	0.031930
0.353382	0.493184	0.291631	0.446795	0.264069	0.217890	0.142688	0.141013	0.133026	0.062614	0.028588
0.626940	0.395546	0.450662	0.454801	0.385097	0.259008	0.145072	0.171425	0.097311	0.068749	0.031782
0.652800	0.374322	0.429598	0.311877	0.362875	0.276779	0.181376	0.143399	0.089430	0.071052	0.032711
0.650117	0.554105	0.433730	0.255650	0.312180	0.249846	0.159883	0.125366	0.118680	0.057947	0.029070
0.451129	0.462904	0.365238	0.444219	0.214940	0.246164	0.212249	0.113902	0.130269	0.057158	0.032014
0.543445	0.506384	0.482798	0.313067	0.333901	0.179648	0.221775	0.155107	0.126684	0.072222	0.030594
0.415219	0.520645	0.482989	0.448098	0.248459	0.236679	0.221841	0.120477	0.109382	0.054739	0.032273
0.519228	0.396761	0.427613	0.297137	0.320390	0.248160	0.237271	0.134654	0.118860	0.086063	0.032864
0.549624	0.321903	0.407736	0.397889	0.342390	0.280199	0.163195	0.155292	0.102261	0.086616	0.032967
0.555096	0.517992	0.343636	0.334004	0.353194	0.214193	0.152751	0.109685	0.139005	0.072462	0.032700
0.579083	0.382590	0.393372	0.433138	0.286881	0.214946	0.167833	0.111366	0.142370	0.077775	0.032512
0.328247	0.406131	0.503874	0.356675	0.297034	0.224838	0.181113	0.201345	0.136506	0.073985	0.031948
0.602428	0.439899	0.391470	0.360804	0.336316	0.226109	0.177640	0.186266	0.093066	0.079647	0.033225
0.309278	0.304997	0.388300	0.247824	0.389669	0.269285	0.148532	0.120796	0.090237	0.079487	0.033775
0.363559	0.369960	0.362613	0.423522	0.315429	0.276213	0.232708	0.127243	0.116337	0.057469	0.031583
0.488934	0.305512	0.446766	0.285691	0.299971	0.283634	0.160286	0.170617	0.119357	0.061269	0.030044
0.355955	0.361065	0.338610	0.358044	0.362971	0.211301	0.200837	0.115601	0.106692	0.074256	0.029462
0.363186	0.402628	0.437922	0.402313	0.313787	0.311772	0.165034	0.138518	0.136315	0.062162	0.033939
0.390530	0.400467	0.340832	0.455831	0.320821	0.277263	0.186920	0.168113	0.099144	0.078701	0.033307
0.456385	0.499249	0.283108	0.311189	0.321452	0.266866	0.234567	0.163093	0.130721	0.060064	0.030657
0.440334	0.314957	0.447866	0.411185	0.366492	0.220768	0.156503	0.143121	0.086025	0.066490	0.031436
0.377589	0.588019	0.466650	0.357613	0.321781	0.198795	0.164291	0.156006	0.091606	0.067456	0.032407
0.497781	0.510888	0.250167	0.294009	0.186751	0.278969	0.186371	0.186812	0.101968	0.062975	0.031574
0.563055	0.390242	0.456068	0.243360	0.240444	0.241545	0.222198	0.176283	0.098645	0.055419	0.031285
0.610607	0.311630	0.313555	0.391465	0.204573	0.201969	0.231793	0.147455	0.088841	0.068660	0.031768
0.626255	0.510196	0.396731	0.372790	0.360657	0.312740	0.142015	0.159568	0.107564	0.088595	0.031956
0.363491	0.308895	0.329380	0.337338	0.218103	0.271430	0.242960	0.184550	0.105253	0.079225	0.030976
0.347766	0.286553	0.287523	0.405744	0.245347	0.248151	0.228267	0.154869	0.132623	0.072464	0.031252
0.480563	0.401280	0.271981	0.335768	0.217774	0.218020	0.187029	0.199756	0.113807	0.083724	0.032121
0.547155	0.285398	0.404792	0.251469	0.311997	0.218537	0.211191	0.119608	0.082542	0.054811	0.028651
0.522889	0.410666	0.283770	0.323033	0.223289	0.315326	0.199758	0.147904	0.103756	0.066406	0.030569
0.487321	0.416860	0.346248	0.275968	0.361985	0.268130	0.255813	0.158825	0.141041	0.074504	0.029139
0.500775	0.393598	0.313613	0.438532	0.366888	0.282637	0.255920	0.116022	0.091414	0.080572	0.032782
0.575526	0.312032	0.505981	0.351017	0.272654	0.297045	0.185598	0.127305	0.105442	0.067557	0.030986
0.411389	0.393536	0.334788	0.241662	0.268100	0.249875	0.159549	0.171155	0.083515	0.075480	0.030880
0.591389	0.400647	0.377259	0.403563	0.348444	0.166399	0.164209	0.116160	0.135090	0.083452	0.033154
0.512915	0.488136	0.485978	0.346037	0.308509	0.164809	0.227168	0.143594	0.076937	0.060855	0.034066
0.644857	0.424221	0.310789	0.231827	0.261830	0.172886	0.216944	0.136488	0.097315	0.071206	0.029190
0.551540	0.389349	0.358353	0.225295	0.219984	0.225325	0.183404	0.171154	0.093032	0.070190	0.030228
0.608489	0.446203	0.476393	0.316449	0.330843	0.178977	0.149380	0.123200	0.116200	0.069372	0.035085
0.466304	0.383830	0.291669	0.239686	0.315365	0.218510	0.171428	0.135052	0.134915	0.082573	0.031062
0.460979	0.377961	0.339512	0.291066	0.271114	0.184313	0.141116	0.146370	0.142138	0.083074	0.029779
0.626055	0.513509	0.380918	0.427321	0.234138	0.274744	0.248190	0.178883	0.108042	0.075059	0.031295
0.445197	0.334127	0.266725	0.241501	0.289757	0.226318	0.220390	0.155215	0.133123	0.074269	0.030390
0.434482	0.496912	0.313803	0.356967	0.225158	0.259366	0.138416	0.142102	0.099793	0.057523	0.033439
0.356293	0.329035	0.332665	0.419423	0.249065	0.274380	0.224477	0.180969	0.099197	0.070460	0.031726
0.427146	0.445149	0.413855	0.402013	0.321921	0.224017	0.226011	0.177142	0.140334	0.062800	0.031767
0.348229	0.492868	0.309755	0.282451	0.215855	0.297205	0.183856	0.168032	0.117680	0.087412	0.031210
0.306669	0.399677	0.405626	0.314812	0.322697	0.293199	0.185394	0.168480	0.097855	0.071634	0.030476
0.529247	0.601829	0.304692	0.270737	0.215371	0.214982	0.247361	0.150554	0.105634	0.060326	0.030014
0.540634	0.381985	0.279744	0.418280	0.305363	0.313691	0.163244	0.113168	0.134850	0.059851	0.031033
0.316523	0.304346	0.412104	0.312951	0.191010	0.214850	0.169152	0.186180	0.098247	0.059498	0.030647
0.404108	0.295396	0.437297	0.289253	0.337979	0.182259	0.152762	0.198746	0.132095	0.074357	0.034719
0.308102	0.285518	0.284406	0.389429	0.273354	0.235246	0.247406	0.177547	0.117947	0.060272	0.031312
0.438507	0.298062	0.266829	0.236242	0.265768	0.242382	0.188562	0.117725	0.139145	0.074205	0.032333
0.461224	0.591392	0.430647	0.316978	0.372885	0.166189	0.160094	0.139241	0.100020	0.062682	0.033109
0.317171	0.553988	0.406844	0.306411	0.224797	0.233183	0.236585	0.162668	0.133877	0.059128	0.034031
0.362488	0.403320	0.306487	0.440841	0.356090	0.309102	0.230772	0.112282	0.101458	0.059015	0.029382
0.692790	0.432279	0.492854	0.314896	0.232032	0.233023	0.246024	0.138665	0.093211	0.078307	0.028126
0.683144	0.479949	0.445807	0.436255	0.249697	0.197798	0.179854	0.195553	0.111203	0.064836	0.027772
0.502066	0.279781	0.282275	0.361823	0.294136	0.269579	0.147263	0.196500	0.137135	0.075921	0.032586
0.391494	0.412015	0.332511	0.226100	0.228638	0.192852	0.149396	0.146884	0.140272	0.078599	0.032482
0.426122	0.326995	0.306784	0.437841	0.309369	0.160269	0.193532	0.187674	0.129332	0.079205	0.034284
0.348699	0.484756	0.328431	0.339019	0.347045	0.201441	0.246314	0.131677	0.125806	0.074945	0.035544
0.636852	0.294584	0.438154	0.297159	0.194638	0.176347	0.166837	0.177332	0.096971	0.076562	0.031437
0.359463	0.448884	0.327594	0.380607	0.378493	0.308823	0.142301	0.155300	0.116230	0.064418	0.029306
0.449957	0.571867	0.261459	0.291698	0.252955	0.189263	0.182444	0.162800	0.086021	0.081918	0.030112
0.398801	0.592966	0.377648	0.359394	0.352099	0.322152	0.174217	0.189521	0.085202	0.069494	0.034089
0.485551	0.535047	0.333883	0.418726	0.238652	0.300540	0.226073	0.140009	0.113880	0.067779	0.031729
0.669892	0.605700	0.265307	0.384131	0.210929	0.315923	0.181515	0.197991	0.102957	0.054412	0.029443
0.378823	0.534552	0.342117	0.229029	0.306046	0.259037	0.235351	0.178487	0.111438	0.074006	0.031618
0.619789	0.476325	0.488675	0.278736	0.189140	0.210630	0.214260	0.153691	0.098457	0.078177	0.033222
0.488574	0.529034	0.335798	0.442625	0.323469	0.269543	0.197012	0.151115	0.115575	0.071174	0.030654
0.621399	0.485356	0.350801	0.393598	0.260054	0.238102	0.196067	0.150437	0.120040	0.070917	0.032740
0.614399	0.450367	0.310659	0.303750	0.200741	0.155714	0.165174	0.174521	0.120388	0.071452	0.029480
0.480323	0.350056	0.298280	0.222304	0.313621	0.322093	0.139258	0.161526	0.111985	0.071677	0.033206
0.597254	0.298477	0.350109	0.257169	0.311008	0.297501	0.228086	0.139787	0.104350	0.070815	0.033491
0.548691	0.446655	0.460926	0.329638	0.378032	0.180337	0.181359	0.149871	0.127693	0.069077	0.030464
0.563878	0.403095	0.388594	0.432644	0.258934	0.187735	0.134374	0.145498	0.107981	0.074101	0.031447
0.454573	0.513107	0.359203	0.310446	0.290894	0.287878	0.167169	0.162354	0.082664	0.054589	0.028770
0.563964	0.559036	0.433490	0.371323	0.262410	0.244927	0.242940	0.124065	0.140555	0.085475	0.031669
0.451679	0.373844	0.349665	0.258321	0.197116	0.264559	0.240147	0.144474	0.106613	0.079497	0.030119
0.641043	0.444266	0.392171	0.286511	0.236943	0.249293	0.206388	0.122650	0.104026	0.055038	0.031424
0.430543	0.303798	0.496804	0.412794	0.372804	0.295787	0.180377	0.114588	0.086135	0.070865	0.032098
0.656649	0.483074	0.445969	0.375768	0.235100	0.263635	0.188161	0.105835	0.118278	0.063824	0.031763
0.627231	0.378909	0.462199	0.436666	0.384309	0.182223	0.230536	0.138236	0.081284	0.061014	0.028715
0.330160	0.362192	0.346905	0.373654	0.293535	0.241224	0.243868	0.134813	0.132499	0.075018	0.031265
0.577795	0.483759	0.318879	0.211676	0.343498	0.194194	0.235614	0.120863	0.089109	0.072433	0.030959
0.514840	0.530911	0.312407	0.268819	0.285001	0.266262	0.229383	0.111982	0.124122	0.069937	0.032907
0.334579	0.454343	0.396824	0.387593	0.247081	0.211947	0.231025	0.123354	0.107518	0.086783	0.034777
0.512378	0.369025	0.467396	0.308147	0.266231	0.198126	0.235884	0.113648	0.123105	0.055332	0.031152
0.641083	0.279270	0.403935	0.334903	0.274491	0.191088	0.159118	0.140790	0.106423	0.090672	0.031506
0.420342	0.492180	0.473674	0.413120	0.266949	0.262989	0.169554	0.117178	0.100643	0.071520	0.032932
0.684568	0.602617	0.377778	0.328498	0.340184	0.242939	0.161076	0.131344	0.111810	0.075529	0.027654
0.324988	0.404082	0.352749	0.343488	0.211975	0.303474	0.172253	0.145818	0.123553	0.083796	0.028713
0.692643	0.550048	0.336769	0.341438	0.244228	0.163136	0.189607	0.139956	0.132459	0.063063	0.029470
0.331932	0.275887	0.344134	0.337383	0.223117	0.206421	0.184950	0.131638	0.100797	0.060053	0.031710
0.526950	0.304516	0.428340	0.348693	0.267292	0.247317	0.159779	0.116496	0.131680	0.067308	0.032441
0.316667	0.500056	0.430530	0.307827	0.351673	0.231092	0.217466	0.189934	0.094692	0.067408	0.032732
0.592155	0.317230	0.355432	0.411579	0.376527	0.246273	0.173868	0.170318	0.141677	0.071753	0.033413
0.514795	0.439213	0.347306	0.357137	0.371985	0.251598	0.201807	0.178102	0.119258	0.066650	0.034238
0.550930	0.346850	0.477855	0.348535	0.343765	0.207286	0.239155	0.164254	0.101358	0.061568	0.029237
0.325774	0.507927	0.492482	0.298457	0.260609	0.214231	0.135253	0.171438	0.083276	0.068552	0.032004
0.619970	0.523435	0.287387	0.270497	0.198251	0.210121	0.213159	0.197305	0.122726	0.081679	0.030673
0.672266	0.570345	0.341038	0.456491	0.197814	0.303482	0.173189	0.171060	0.094041	0.058227	0.030500
0.459035	0.328339	0.368324	0.281404	0.322137	0.289564	0.186783	0.156110	0.135876	0.071763	0.034134
0.597586	0.500743	0.464765	0.420289	0.199387	0.193350	0.164083	0.145374	0.086216	0.062262	0.031502
0.642579	0.402924	0.451971	0.329476	0.290214	0.155567	0.140487	0.169241	0.114660	0.065287	0.032203
0.432667	0.466945	0.390064	0.340019	0.200653	0.270932	0.206705	0.153327	0.108918	0.079283	0.030319
0.417376	0.306980	0.289124	0.313361	0.240410	0.198840	0.265545	0.125259	0.151078	0.063258	0.032576
0.565231	0.367727	0.339140	0.329642	0.319504	0.223009	0.178335	0.126698	0.101876	0.066208	0.034132
0.559206	0.608064	0.344222	0.231127	0.301099	0.180735	0.183325	0.131791	0.088317	0.074372	0.031728
0.580824	0.356068	0.534423	0.430092	0.384144	0.202373	0.188431	0.185997	0.138786	0.060350	0.030571
0.502556	0.557825	0.326116	0.290912	0.241677	0.212000	0.156141	0.195387	0.083294	0.075368	0.033695
0.617223	0.317294	0.275894	0.234322	0.348900	0.264907	0.225404	0.109683	0.129193	0.079462	0.032408
0.610138	0.414253	0.266435	0.246226	0.286727	0.162153	0.182429	0.163105	0.100817	0.061795	0.031626
0.461989	0.474001	0.419207	0.251199	0.320787	0.245593	0.152712	0.170534	0.110715	0.056136	0.033813
0.342892	0.307621	0.314451	0.375523	0.255004	0.267931	0.152475	0.154683	0.086719	0.078534	0.032270
0.606564	0.341477	0.385041	0.297696	0.258144	0.184449	0.211601	0.135738	0.115727	0.066068	0.029513
0.465976	0.370603	0.249680	0.446543	0.248658	0.192655	0.148996	0.131796	0.094120	0.082776	0.030103
0.682950	0.423196	0.506297	0.316955	0.366030	0.259807	0.172006	0.181861	0.108236	0.064301	0.032521
0.345092	0.352032	0.305551	0.321925	0.289881	0.171034	0.188967	0.119776	0.090138	0.066043	0.030657
0.666400	0.362396	0.440384	0.419662	0.211358	0.183122	0.177479	0.154219	0.109989	0.077930	0.033608
0.502326	0.357612	0.283445	0.365776	0.230497	0.304729	0.231312	0.172155	0.084774	0.075662	0.033573
0.612839	0.384513	0.329790	0.216372	0.294644	0.254408	0.138120	0.110480	0.094928	0.069782	0.031810
0.500985	0.332140	0.478039	0.347035	0.300383	0.175259	0.248746	0.169556	0.121948	0.067844	0.030827
0.544961	0.367176	0.276194	0.386142	0.331543	0.285435	0.246265	0.176961	0.130041	0.070973	0.030093
0.583187	0.487451	0.480956	0.347771	0.345596	0.207121	0.143375	0.193154	0.144137	0.060457	0.028438
0.568445	0.298244	0.255254	0.299377	0.204561	0.223139	0.252771	0.121952	0.091021	0.077763	0.031119
0.369770	0.275337	0.269918	0.379122	0.253472	0.307453	0.227925	0.189319	0.129990	0.076993	0.030598
0.621715	0.458274	0.296548	0.358841	0.259395	0.278402	0.229004	0.169510	0.103677	0.077307	0.028063
```
