## Supplementary File 3 for "Novel Comparison of Evaluation Metrics for Gene Ontology Classifiers Reveals Drastic Performance Differences": Smin.ic.Smin1.elab

```
# goa_pos:  data/uniprot.1000.genego.sc
# goa_neg:  data/uniprot.1000.genego.neg.sc
# obo_file: data/go.obo
# ic_file:  data/ic.ext.tab
# prop_par: T
# rot_pos:  T
# R:        4
# rseed:    1
# mode:     LIST=go,TH=th,SUMF1=mean,SUMF2=max,SF=Smin1,SIMF=NULL,MINCS=10,GOC=46316
0.000000	0.100416	0.200370	0.300324	0.400278	0.500231	0.600185	0.700139	0.800093	0.900046	1.000000
77.496533	73.286805	82.322025	119.903297	126.057486	128.056227	142.124820	148.639434	156.009340	160.013868	162.411183
68.393938	93.181607	89.282517	113.425731	119.628754	132.085266	135.117023	148.273906	153.392615	158.974344	161.995141
93.555796	94.224313	97.229121	102.956975	130.154122	127.597331	138.394177	149.290154	154.899465	160.259061	162.069046
55.041512	63.612640	110.440058	100.389806	127.824874	121.967001	142.937382	146.486859	153.953420	158.558507	161.895623
58.780303	64.573962	83.152831	109.679321	124.208393	128.194008	135.938500	146.293549	155.183239	160.054060	162.464679
66.106071	91.840435	104.650676	103.754281	129.253945	124.541264	135.266154	145.252244	153.103113	159.222133	162.100297
100.897389	59.314355	84.683100	97.352132	117.859691	126.267500	142.522225	148.732676	153.313108	158.650987	162.337631
51.529009	97.612599	102.200163	118.107998	130.134765	128.782943	136.407729	148.539685	154.363766	158.955521	162.072126
64.692044	66.227354	110.274954	97.939808	117.893276	137.154237	143.400656	145.404132	153.707001	159.091239	162.240122
60.446016	67.729152	116.003522	119.436609	110.226200	120.475077	141.834767	146.738319	154.097366	158.253576	161.711685
78.261437	97.853194	85.089756	121.611694	130.459213	133.391852	136.398965	145.735026	153.689572	158.972797	162.104457
96.415348	72.563962	111.223930	118.997271	112.003823	128.904105	143.211339	147.575803	153.505255	158.685218	161.998958
48.037225	66.325030	85.349581	106.917304	116.033229	133.672723	137.525373	149.442106	155.202584	158.784908	162.427684
42.203585	79.317851	84.622733	97.982415	128.041719	129.245049	143.356028	149.062015	155.414293	158.970464	162.315121
96.215325	77.623755	97.669816	104.271321	129.388880	134.994171	143.137042	148.207698	154.241952	158.905936	162.061788
65.830650	73.498879	113.746711	102.373721	111.792353	120.532976	136.810772	146.541026	152.844540	159.201872	162.468904
40.678849	100.159983	116.428091	93.677289	124.462739	132.897380	144.332090	146.860050	154.579041	159.549399	162.397559
79.680800	108.879072	80.400811	96.813445	130.497731	134.157699	138.724005	150.148178	154.980938	157.780004	161.966542
72.270016	96.854267	97.827033	102.561358	124.496429	126.528553	134.017144	146.948723	153.455113	159.624558	162.471150
97.914388	98.511280	101.783623	116.880434	111.335590	127.291047	141.764718	148.503819	154.072572	159.312243	162.385611
51.420990	109.246027	94.036931	108.027089	113.166434	123.163710	139.248037	146.202916	153.647034	160.465524	162.796307
60.422331	111.897270	109.511566	120.534983	122.507742	124.907174	139.604602	148.386491	153.694879	158.461195	162.464572
45.504351	72.947150	84.300290	119.759468	108.804498	136.765924	140.066991	148.470760	154.756910	159.226890	162.470912
102.050182	61.088658	108.018388	106.263315	106.013961	128.322290	137.321039	147.336048	154.210922	158.171886	162.109470
64.667364	59.241036	97.410009	105.030879	113.797662	128.871883	138.041072	148.902824	153.890782	159.875994	161.903225
84.562071	88.671222	95.473913	120.962693	108.249508	132.813295	138.897148	146.958870	153.652292	159.018189	162.497350
104.868518	102.873771	87.297605	110.732931	117.947154	122.562957	138.481575	145.450209	154.213093	159.306202	162.471135
42.515327	66.159697	100.370280	102.286139	124.585406	132.718174	140.866437	145.071675	154.138081	158.692385	162.103867
79.966505	111.080195	85.752841	92.486134	125.995092	124.508787	142.144769	148.586039	154.857090	159.845230	161.566842
71.087811	97.481285	78.655973	103.470133	115.628568	125.442918	140.913557	150.286797	154.623820	160.194474	162.477112
103.379455	100.485044	82.010021	121.760579	118.405964	120.145179	133.155178	142.408362	152.327419	159.476762	162.459985
79.044510	73.616937	109.112659	106.342836	127.508722	125.616280	143.233381	144.990426	154.109237	159.243265	162.761664
104.247576	74.853527	116.577406	116.020150	127.630519	137.538441	140.588262	147.477268	154.544231	160.418930	162.536178
90.962290	84.597673	115.289720	115.227793	122.628261	126.182720	142.458069	148.437086	155.098635	159.547267	161.758671
40.897763	107.073941	82.275718	115.472669	123.345915	134.232762	136.701210	149.758250	153.881406	158.737894	162.470964
89.021455	57.433841	110.055224	100.026831	122.562246	133.829447	138.807037	145.060751	152.251928	158.419774	161.712651
65.747674	94.019957	78.082325	109.904874	113.294941	123.704475	141.850184	147.888694	153.154646	159.556741	161.890349
89.739861	73.803093	100.400096	119.830841	121.143505	135.220677	139.189032	147.114484	153.847531	158.989246	162.649595
71.330278	100.961083	76.506935	95.254568	106.128520	125.196530	136.434701	144.067925	153.452823	158.113839	161.022897
101.315886	82.624428	107.073552	122.528487	112.179091	123.546349	139.664914	146.377381	154.431618	158.856957	162.553464
48.172388	59.908977	107.598046	115.082851	112.813602	123.617977	139.685731	145.759000	154.760284	158.163536	162.056455
98.044154	88.275012	93.704805	117.019780	119.748674	125.699454	137.062980	147.473613	153.571309	158.973255	162.108791
52.255924	89.496664	83.171438	119.969472	124.181071	128.232645	138.244399	149.379609	155.334421	160.743318	162.680410
62.764396	85.334013	75.322221	110.162086	109.335938	130.952321	134.930018	147.641432	152.047360	157.768318	162.297681
43.072287	66.700593	88.866123	95.457861	117.546992	126.745847	134.069452	142.787418	151.722983	158.832237	162.711814
70.369266	65.012864	95.041817	89.655641	118.495103	121.488488	135.462717	145.976193	152.388627	158.141857	162.259527
74.702927	58.906555	112.098134	116.572893	126.528651	129.706084	143.025088	149.678364	154.080023	159.881912	162.414752
94.733338	98.003153	116.446594	95.337922	112.968964	131.084906	135.917297	145.680651	153.406714	158.598437	161.637664
43.045065	59.357143	82.621029	94.039224	111.360686	125.610220	138.401039	146.626801	154.344723	159.646165	162.726645
96.242197	75.286510	114.619669	123.868112	109.510653	130.896041	136.616392	145.845506	154.931559	159.944829	162.369858
99.195910	90.010927	74.190002	112.412417	117.492235	121.730854	138.473095	147.146012	153.398068	158.461382	162.041830
89.030522	101.798449	72.794704	124.947916	111.508265	128.476152	139.969751	148.735208	154.185622	159.095441	162.889498
77.265816	79.902611	92.739252	111.901424	110.185951	122.814515	133.733596	143.951566	154.588770	160.006187	162.701483
42.077642	80.773571	91.074212	115.814136	113.773645	136.766405	139.666394	148.709762	154.861026	158.788197	162.395976
61.704441	63.708322	106.355782	123.835107	113.620985	130.462456	136.022412	145.370769	153.787533	159.099482	161.891447
96.402915	96.345489	117.208878	96.155638	119.955066	134.699896	137.281708	147.203982	154.856817	159.733337	162.435905
101.176917	75.894901	83.774292	107.411700	116.635076	129.313281	140.614082	147.505526	154.010263	160.486681	161.411241
60.897914	62.708255	115.447652	110.145357	122.572131	132.890879	140.675040	147.865956	154.648998	159.856804	162.049110
84.806701	109.697465	114.282811	114.978100	117.612132	127.773014	137.680488	146.995157	154.905157	159.215664	162.424134
87.500800	111.868760	94.957684	98.970244	126.391162	124.651952	138.544511	146.541140	153.763727	159.561171	161.822549
66.608225	98.170249	99.758102	100.181452	126.372194	126.852008	134.044395	146.479123	153.993355	157.791217	162.435863
50.650959	105.196651	98.242658	115.075029	114.011097	125.708489	140.775778	149.067392	154.194937	159.769230	162.278590
85.789359	75.855195	89.360600	104.654530	120.173221	128.020912	137.804281	145.351356	154.560172	159.055717	162.423862
57.207569	100.020752	79.231861	108.300612	127.422541	129.804987	143.844906	146.867793	153.333498	158.198929	161.927950
54.773794	95.175504	78.376979	92.982402	120.057561	122.019449	133.419460	146.663341	154.191148	158.605566	161.670398
53.783329	98.568220	91.053123	114.697575	113.333942	137.779597	136.938007	148.126626	154.286295	158.887357	162.501779
53.299874	78.077424	106.267116	103.535271	113.219954	126.663580	136.368465	147.137882	154.275008	160.341452	161.820266
80.473796	96.771340	102.423905	90.630279	121.974705	137.790099	139.155040	146.578163	152.900420	158.193489	162.373209
55.674426	72.603893	101.495830	88.349666	108.688685	128.924702	133.648756	146.457525	153.490177	158.550666	162.465113
97.377866	111.208082	81.859523	98.574831	114.649126	134.840730	142.024991	144.072065	152.077600	158.271137	162.389870
85.451908	68.572102	79.857945	89.687481	124.472273	127.773460	138.662962	147.566178	154.121521	158.250551	162.720566
58.947574	69.311829	87.712984	98.350372	123.839498	123.632460	137.294989	146.995372	154.191217	158.376221	162.393275
96.070708	98.938954	82.876802	100.831931	119.093550	132.376390	136.912600	146.380475	153.566915	159.497280	162.332774
94.990619	95.192940	93.000416	113.330691	121.310066	125.246965	140.759465	145.256722	153.756522	158.985548	162.612158
49.216598	107.757949	114.694599	106.430059	110.177303	124.771093	139.839772	150.127489	154.794445	158.768629	162.196768
72.520599	80.620401	75.874170	121.851737	125.762628	126.742011	137.682971	145.105982	153.838019	158.245089	162.308461
72.682839	71.748042	115.123148	107.514979	117.646444	126.465309	141.422402	144.651884	154.055661	159.085432	162.117582
93.158695	78.016273	94.960198	100.558438	110.558264	127.702433	137.120663	149.838585	155.167788	160.220930	162.662201
98.722996	90.720613	92.816517	103.067571	118.440044	128.876597	139.943002	147.975561	154.791365	159.406504	162.611373
102.922383	57.883738	98.601221	99.536014	126.256033	124.638252	140.622219	147.197846	154.387498	159.349334	162.457586
70.438463	107.053695	82.606664	99.437451	111.278026	125.136461	135.091368	145.792212	153.485813	158.642275	161.669929
46.879346	88.365633	101.695567	121.128431	117.895727	136.636634	137.554843	146.557687	154.179303	159.786825	162.276246
60.347449	111.794999	95.768368	93.812511	111.440962	126.232046	137.287343	147.296102	153.352673	159.040940	162.405694
73.203494	66.545169	82.089985	99.576383	117.316987	135.916673	138.721187	148.424280	155.354142	160.026800	162.599485
74.733910	108.074496	77.648560	91.225502	111.179724	127.509465	141.891366	146.448972	154.091158	159.179770	162.479720
87.763736	59.107111	75.823884	98.793046	127.642439	132.851908	142.055511	147.937404	155.267205	160.058936	162.433504
54.451257	103.987951	110.925222	122.938985	109.880207	131.142449	141.810596	149.876926	155.132190	159.646312	162.318687
65.413375	61.554695	107.365478	121.629335	111.700424	133.700904	141.720160	147.097615	154.281066	159.292468	162.658337
43.474398	72.697548	113.611089	101.799784	110.187008	124.819741	137.367926	149.182983	154.142653	159.027795	162.523578
102.711127	72.777311	97.281848	99.925520	126.985741	126.595639	141.678234	146.460968	154.528889	159.557500	162.322682
40.793350	103.550816	102.592987	103.579702	129.620842	122.442345	137.760464	144.617066	153.176301	158.462799	162.147147
57.104170	74.081444	111.873978	87.854164	115.590712	128.026717	139.561484	148.546970	154.372564	159.320265	162.341920
97.010004	103.672513	86.820784	104.731909	126.195434	126.124078	136.525857	145.528865	152.798386	157.841984	162.248445
44.137104	76.368665	97.954455	89.908876	115.577076	122.834630	134.051569	145.909708	155.427204	158.887711	162.194420
82.100590	85.919268	83.547923	118.771596	128.776436	133.718612	143.060306	148.530846	154.578762	160.144119	161.753212
62.750566	77.702310	76.350487	112.195014	114.098294	131.441747	138.650412	148.430633	154.259738	159.317878	162.106046
58.159235	98.573373	74.903632	89.839491	112.279677	123.892487	137.144301	149.899458	154.700142	159.358889	161.553440
63.237577	76.480078	77.890354	104.907054	117.147927	131.379407	136.134647	145.846457	153.022175	158.197020	161.942536
74.793371	109.711958	77.543415	91.918661	126.697333	124.109660	138.139866	148.364125	153.858022	159.080550	162.502672
75.032808	103.836596	88.960932	98.893516	116.560628	129.224829	139.403845	148.423003	154.923566	159.337006	162.605170
41.835873	82.789597	84.390234	119.016181	117.255206	123.225574	140.573091	145.174446	154.332580	158.883535	162.268172
73.788637	107.917443	79.754521	114.358792	113.827233	128.007489	142.745219	146.984069	153.254481	159.652514	162.573686
45.863782	111.263653	100.570737	110.429416	129.740198	135.745572	135.289869	145.516774	153.229792	158.982670	162.261380
66.059463	109.173396	77.549051	97.160738	126.622578	124.563753	138.300375	148.893416	154.018319	158.633355	162.306132
66.679448	84.757172	109.328435	101.835096	111.522100	125.538356	139.321238	146.407635	152.650120	158.066012	161.335729
103.196963	72.376435	97.062662	118.924041	107.583841	120.871744	140.699584	145.669276	152.868913	158.817131	162.474682
47.007950	110.051674	91.436917	90.062690	119.093841	134.759325	141.512421	144.547456	153.729425	159.249416	162.542404
98.098355	100.887914	85.019383	114.416215	115.574040	125.618181	136.469439	147.531854	154.673192	159.159179	162.402138
80.446311	59.435090	89.541989	114.901602	107.211930	135.442233	140.250844	145.993900	153.484535	159.503956	161.998926
64.121323	65.773286	91.872573	106.925013	127.272895	125.940794	137.454314	147.013535	154.263341	159.117798	162.563752
96.690725	83.740709	80.797331	114.099879	121.352833	123.985383	135.678356	147.460491	155.385221	160.253564	162.357032
66.291296	82.615692	87.962722	111.599818	114.592150	123.423995	143.034006	145.226240	154.189300	159.151947	162.539952
44.483018	62.835858	113.868704	112.342280	127.166485	133.334806	136.105047	148.704087	154.957985	157.798752	162.066054
85.793981	98.900814	92.286746	89.537800	126.129888	132.301903	136.039280	144.935140	154.186235	158.463943	162.407020
86.297090	88.077878	105.277392	95.894327	115.307048	130.391395	137.729081	149.097511	153.139604	158.558323	161.753101
53.870699	102.238406	83.122638	123.801248	124.385941	133.600045	135.740455	146.775707	153.027653	159.553277	162.358276
81.883781	60.346864	104.415128	109.276410	119.683451	132.792870	135.375014	145.286007	153.869409	158.104285	161.430200
56.865934	87.292694	102.131859	104.434615	117.464435	124.635252	138.472504	149.205295	155.314071	160.585625	162.347672
55.971247	82.248546	104.938737	109.608412	127.279444	135.155757	140.468922	145.431395	152.973641	159.788108	162.418052
104.670743	83.266834	81.390515	112.488286	112.332754	130.880344	137.694713	148.963949	154.146925	159.604716	162.234627
63.773410	101.335513	81.200884	105.282191	112.234676	136.799918	134.512443	145.275934	154.336104	158.518517	162.694746
70.906313	102.275542	77.286903	88.673870	107.034790	125.913936	140.291788	148.654186	154.754395	158.649605	162.601777
83.087993	99.594083	91.003375	106.990090	108.218335	122.527938	136.554192	146.052528	154.479939	159.418302	162.289279
94.721433	72.970248	98.443987	117.333067	121.451016	122.694606	137.242370	146.620271	153.915875	158.785833	162.011631
59.453425	85.180531	117.642833	99.093165	123.491623	131.686554	139.644819	147.759498	153.382093	158.103834	161.388003
99.225869	88.463735	102.824032	117.370347	121.914052	136.537667	136.996321	149.410590	155.564994	159.869081	162.355897
70.313126	81.357035	109.256862	110.259384	119.089629	125.949191	140.993307	147.195470	154.283097	160.174265	162.467868
57.970266	101.097785	117.441530	91.159112	114.090175	124.847356	136.235391	143.276092	153.785321	158.142590	162.465927
64.552414	57.540757	93.326070	117.214468	112.459933	128.876526	140.000174	147.364981	153.354391	159.237885	162.533580
59.253728	77.205534	111.609161	103.917970	112.697685	122.969581	139.476558	149.253320	153.260359	160.019798	161.947754
40.073299	79.561849	104.947039	122.508741	115.843850	130.148852	140.108708	147.117288	153.219541	158.558124	162.533147
53.643457	111.556146	76.099174	101.949960	111.187622	126.954273	137.698577	145.733585	152.452001	158.838629	162.564922
66.956601	75.572417	98.143756	93.590229	126.634991	122.646320	136.396614	147.794987	154.742302	158.518497	161.870544
71.160340	103.022463	110.821095	93.779909	105.231497	123.001012	136.884948	145.461490	153.848071	157.322970	161.689243
40.354417	80.080649	92.438018	109.903336	120.095623	123.166900	137.135321	148.557394	155.018073	158.828413	161.755718
48.567199	84.614676	82.248875	101.697353	120.954420	127.277253	139.397986	147.885673	154.155945	159.710954	162.401903
66.785580	91.466239	97.761124	121.369824	121.980079	124.591262	139.686478	149.302749	155.266793	159.970429	162.431808
88.008372	88.491970	100.832417	101.285340	114.816007	127.314799	143.683817	148.222504	155.095898	159.179800	162.107468
102.262004	105.025075	98.085063	90.958986	124.081243	126.075895	134.941427	147.134380	153.750359	159.005977	161.860991
59.394275	101.369121	104.932881	117.599859	123.976769	130.243777	138.584522	148.923786	152.989180	158.246916	162.705459
52.864096	80.673882	104.537902	92.455454	122.247000	135.280180	136.914755	146.242262	153.968906	159.526231	162.682130
74.608494	72.924501	95.203591	113.991827	108.313886	128.464503	136.746015	149.260165	155.220243	160.063317	162.067757
101.531042	64.100525	77.881947	95.280364	117.268266	132.975684	136.070247	144.828116	154.175584	159.654384	162.141418
81.731115	58.510068	83.964819	111.884730	107.353264	134.560732	143.284773	146.269104	154.578151	158.489852	162.662516
87.871684	89.410540	110.156849	100.139772	115.463324	125.383752	138.634898	146.230457	153.117666	157.944886	161.717585
45.752241	59.561812	108.881001	116.174612	124.758925	132.944013	136.596914	143.371446	152.972508	159.031448	162.339956
42.954350	110.065044	100.966881	112.534744	107.129516	122.393535	133.445206	148.434431	153.492943	158.288193	162.415267
77.280894	80.520082	79.692174	94.967699	129.001991	125.032821	137.979485	147.254109	154.992945	158.826260	162.488078
66.028888	84.422920	91.290811	114.810110	109.699323	127.073798	140.405933	149.231380	155.293779	159.686151	162.647478
73.872457	105.096926	92.961519	105.173820	118.438597	132.331271	139.466605	143.180147	153.953814	158.948368	162.226288
100.229381	77.054337	81.075045	118.537045	120.559505	135.933736	137.458808	149.627655	152.398769	159.198233	162.065357
59.798202	106.591677	107.545910	121.220789	130.004041	131.276275	136.594459	146.940432	154.640046	159.689378	162.374708
99.635827	82.390689	95.951331	103.795327	107.678552	131.257468	141.487577	148.236185	154.633575	160.147141	162.645548
96.333013	64.540416	81.284057	118.487207	111.334948	122.838716	134.140908	146.553710	154.311546	158.763703	161.696372
73.929695	71.549911	83.641068	97.031962	130.032323	130.132437	138.551694	147.576858	153.671457	158.376030	161.794341
74.120176	76.541301	88.704362	107.642280	117.525981	124.288188	143.447407	146.741388	154.398561	159.308702	161.940934
45.974157	99.987977	89.771005	98.647956	109.471236	130.546448	138.706275	146.821809	153.232586	159.203921	161.841182
87.751761	73.654654	90.725214	93.016021	118.320233	122.113025	137.913786	146.146959	152.760188	158.372746	162.173475
101.887592	90.657379	89.945724	100.560147	108.302544	135.798417	136.890877	148.406322	155.467566	159.012717	161.967858
53.595493	90.173220	99.234871	104.097233	122.160010	128.399988	138.950036	147.706677	153.498007	159.493017	162.565290
72.123922	77.103325	99.332112	97.672091	112.412119	121.914474	138.428007	144.438955	152.747833	159.169928	162.452962
87.254546	96.839439	76.387985	111.028351	106.404998	121.857804	135.809989	147.838837	153.874576	159.141312	161.744508
56.039722	77.125931	110.229911	97.295756	122.033045	126.255273	136.528753	143.028351	151.629974	158.359217	162.140418
100.642252	97.410274	76.649548	104.371716	116.456157	125.127427	138.095506	145.478900	152.278268	158.171007	162.600556
81.638003	93.112673	77.281739	125.319350	114.791305	124.028668	136.483030	144.371237	153.056768	159.700822	162.659366
73.861094	68.023602	79.972177	116.132951	123.030423	125.640565	135.762694	148.797887	155.564875	160.089077	162.423048
62.037098	108.638844	79.180077	93.946025	126.251425	131.605100	135.041653	146.160896	154.005558	159.500879	162.222619
103.459403	69.501762	87.557555	92.834325	120.780379	121.550871	135.955560	145.473684	153.491776	158.842461	162.550278
83.555267	92.502805	99.494662	95.806757	115.800886	134.101464	140.979017	148.619995	154.942383	158.681148	161.749082
49.257580	97.343196	118.415160	103.862304	109.594679	129.158223	135.156098	149.091149	154.237964	158.556130	161.841467
64.212398	69.563930	99.522329	96.958740	110.473854	134.778775	134.822430	143.644530	152.014567	157.229126	162.028072
91.603780	94.950438	106.783404	124.293949	108.825300	128.587515	140.524304	143.363510	152.742513	159.334487	161.908854
98.772607	57.062983	111.253350	98.792931	106.200895	125.546107	141.251330	144.070578	153.174206	159.150818	162.272608
98.365498	62.999032	88.513351	102.346250	119.657157	131.952092	140.175263	147.545043	153.468128	158.632391	162.166408
51.972284	88.790827	99.038441	121.424742	112.279292	122.770571	138.374623	148.745554	155.482208	159.575846	161.578113
49.659267	64.500541	91.483839	99.253957	119.210295	124.043873	136.253792	147.500367	154.389298	159.312937	162.410896
82.659275	80.478987	108.448648	100.894353	113.193768	134.635573	137.327922	149.584259	154.140087	159.935120	162.309368
62.309077	89.357153	82.986132	90.075312	124.745298	125.446624	139.528090	148.082647	153.587768	157.724420	162.576897
46.527620	85.587547	95.507425	107.393977	121.203161	135.529628	138.997099	148.183193	152.434551	158.970045	162.273266
101.804707	96.316623	84.608526	95.184702	113.749722	130.068005	136.483896	148.224948	154.139232	158.792136	162.223541
55.002501	95.159066	114.204563	98.219024	115.975963	136.311850	136.291873	148.046175	153.022211	159.549110	162.334134
72.466127	64.473680	96.763753	105.925783	117.686787	123.343004	142.712597	149.258372	153.655137	158.830643	161.912506
48.563970	71.689678	89.951999	98.257164	122.944697	134.411084	136.679327	143.630399	153.590120	158.608429	161.460958
96.953442	75.838282	105.496138	95.940839	109.539552	124.486982	136.100810	145.599917	154.649903	159.589471	162.392674
93.690479	91.282125	106.373323	110.355522	130.195004	129.079681	133.928708	149.477362	154.148044	159.969985	162.451322
61.133876	88.886294	96.833086	110.315342	117.130838	134.567940	138.027082	144.817137	154.201179	159.744485	162.365353
47.110894	95.621172	114.712620	124.519620	107.547770	125.504743	135.792102	147.140355	152.751449	158.410346	161.669525
73.796357	75.788837	115.245825	100.031810	118.157049	122.695553	137.004521	147.730312	153.010925	158.318372	161.448543
56.604767	57.499731	116.307900	88.785035	118.297675	126.897391	141.606678	146.155249	154.824687	160.152903	161.842320
79.472913	105.373994	109.312465	88.369333	109.050958	123.853150	136.770380	145.687952	153.801108	159.662717	162.161056
96.546770	89.244047	112.825464	88.453497	114.448086	129.993279	134.882159	146.749997	153.640727	158.021049	161.678780
74.013198	69.363436	84.806568	90.113232	122.463740	131.439000	132.092540	144.050487	153.129493	158.508863	162.469092
65.202692	109.475726	77.139734	106.443632	124.950783	123.003189	139.681296	145.334492	154.299448	158.468795	162.401688
90.246166	107.257808	103.964790	110.601644	107.482681	121.847798	135.695376	146.483945	153.881603	158.940582	162.425660
96.328698	107.660188	83.947648	109.644702	119.050747	137.069152	137.587222	146.702803	153.735002	158.324453	161.904677
60.698140	70.298899	112.451916	119.219725	110.782327	121.313783	136.557357	148.548373	153.644370	159.796553	162.182718
98.866751	61.072248	106.250664	102.554737	127.236591	127.619416	136.054871	147.723647	153.634968	158.058876	162.331237
52.075238	87.868391	93.222780	90.140012	122.536889	130.164638	136.619799	146.593001	154.671391	159.721638	162.548582
52.349634	63.114815	100.800235	109.703933	128.169326	124.699142	141.650598	147.319271	154.719030	159.221214	162.088956
83.961794	71.395754	108.745960	110.055699	117.308393	128.591856	134.745545	146.427855	153.304149	158.426750	162.577473
42.993202	106.761874	99.276138	97.368734	127.447667	135.626668	135.439107	145.063120	153.394272	158.429478	161.843437
103.483796	92.787116	113.503907	123.477602	106.926047	132.178671	134.754774	146.865508	152.815493	158.321676	162.082156
81.290888	101.896067	91.504973	113.731837	122.381583	121.229506	137.330732	146.063957	152.649337	159.130211	161.990271
41.254637	64.985170	98.306748	100.809732	123.692512	128.164676	136.200383	148.020415	152.694586	158.389980	162.398392
72.040096	106.936503	91.623962	123.375336	126.703000	135.325214	142.731083	145.807291	154.886833	158.284575	161.777898
46.971462	96.342081	111.966253	106.714523	119.075550	134.108554	137.372190	147.429400	153.945451	159.224522	162.240867
71.901282	85.907077	87.823368	112.901266	114.687702	125.883611	134.527524	146.974375	153.656160	158.831006	162.842682
51.212366	59.864163	113.112326	107.633551	118.905249	125.607666	141.908222	145.296792	154.897385	158.087632	161.409656
48.375289	58.231953	96.097273	101.518489	106.471493	137.269951	136.865074	147.375839	153.672237	158.917411	161.963057
67.607763	87.659699	87.868213	93.571801	122.002335	126.399511	133.756531	147.904235	154.087383	159.010850	162.506483
56.974188	109.997915	90.126391	95.633601	121.443728	135.068553	135.928410	144.094173	153.364283	159.612440	162.426927
93.395640	89.412524	108.065869	99.986174	125.477854	122.573518	138.029003	144.656402	153.303907	158.521245	162.503991
73.861130	85.295928	99.480114	109.116930	118.684139	135.128064	137.303815	146.465155	153.865884	159.088872	162.462039
55.226280	94.884149	79.210202	114.917170	111.777599	121.704707	132.783054	145.345641	152.838459	157.964753	161.159527
49.166655	70.796082	109.938585	106.481994	114.273157	136.382447	134.575022	146.113457	153.648167	158.736583	162.621741
58.748330	98.104522	72.246160	97.677703	123.424565	125.553587	135.726365	148.330881	153.852064	158.165435	162.279028
90.000000	88.131927	75.729489	94.288533	118.493358	130.089022	138.156674	147.691451	155.786767	159.658909	161.584994
84.424434	111.862800	114.509486	98.836117	125.086122	135.484702	136.013344	147.691463	154.046256	159.385358	162.103996
87.554504	72.915342	114.607431	119.855591	124.241499	125.547106	137.958882	147.466660	154.748518	159.617309	162.291217
80.569821	104.248736	108.477670	91.880635	124.130205	126.587325	140.291835	147.481461	154.779647	159.501028	162.003035
73.765429	93.066230	105.920599	91.786891	115.499137	122.024676	139.335226	145.596233	153.267674	158.422412	162.073489
79.754691	86.560417	84.100524	107.921393	106.574758	124.774807	139.163664	147.444990	154.200961	158.490579	162.494941
45.413040	100.276290	84.093872	109.630855	130.535659	128.471992	139.360381	147.697969	155.141381	159.548493	162.452784
58.948064	81.615965	76.062936	114.696453	120.853870	129.104977	136.045690	143.987805	152.908605	158.302384	161.980696
89.314069	94.556036	104.427650	97.205028	109.849110	133.041918	133.995023	147.151718	153.682985	158.525652	162.320500
49.554386	64.739632	117.522119	92.836137	123.693122	126.100364	141.267403	147.433842	152.918912	159.065664	162.407414
82.623872	58.337905	86.718037	114.085555	110.322165	129.768553	139.086698	144.949224	152.656495	157.680086	162.410894
44.760451	84.896021	94.865255	108.756635	127.088965	127.118005	138.801834	146.313831	154.073640	158.778877	162.576186
51.171215	80.806807	96.850970	94.795085	125.498982	133.190638	140.217229	145.944204	154.545467	159.019110	162.639577
55.367565	58.297304	81.587340	91.450773	107.442387	127.150258	137.155437	144.614640	153.177851	158.252593	161.852369
96.783687	94.016254	103.334074	91.328133	128.387685	132.317696	137.208149	147.827091	153.513859	159.920783	162.489408
90.650925	75.352778	71.610817	86.519097	109.693367	133.112000	137.755105	146.454304	155.481309	159.428621	162.449865
62.987096	72.702413	112.879360	107.041444	129.006423	128.501847	140.031598	146.614405	154.297346	159.232480	162.407779
46.262193	76.953703	81.066408	98.597200	128.418402	129.752379	141.517808	146.981041	154.435874	158.986377	162.434013
70.360448	56.688887	89.783047	111.729101	130.698363	125.382936	134.698392	147.287217	153.694422	158.986780	162.329108
62.827489	74.318969	94.367152	96.520981	128.850426	135.499946	142.305340	150.554871	154.456959	159.232279	162.344477
68.293741	57.455105	96.281654	95.414105	128.648794	125.744247	138.853502	147.293903	154.854441	159.191836	162.115424
70.335100	97.378987	74.174557	107.861784	108.709537	125.737917	133.461305	145.503394	153.259352	158.754321	162.026575
64.322221	90.806113	100.415220	123.331925	121.135454	136.444357	136.177039	145.619172	153.823693	159.108629	162.072413
82.898347	87.671922	88.435705	110.169455	126.212951	136.160760	139.897398	148.324508	154.427333	159.605049	162.438906
59.609897	109.814740	93.779586	117.665833	115.444540	132.387175	136.318411	148.676340	153.224825	158.085133	162.626260
59.005025	109.912809	92.119647	102.437543	120.919785	131.759433	137.925556	147.712060	154.301836	159.001686	161.895792
87.126576	72.141286	94.942692	115.781399	127.264696	126.886658	138.880387	150.460121	155.808811	159.584284	162.522904
71.655525	110.279010	75.545943	102.658355	110.916718	129.046066	142.904176	147.980778	153.742899	158.958777	161.487504
52.109067	107.862923	104.368899	109.116389	116.288298	126.672235	143.495589	146.464993	152.913930	159.160868	162.494250
65.893454	105.711640	109.841506	96.777566	113.604278	127.878610	137.616609	145.965975	153.783699	159.042716	161.518521
66.774636	88.013769	113.543919	111.263509	107.363012	124.212808	137.463907	147.476990	153.754618	159.216253	162.143446
95.330906	104.139041	75.547834	113.058323	113.061488	134.763719	135.013487	145.150400	152.925189	158.722998	161.972883
89.280251	106.822820	115.108512	106.752282	123.222336	131.233221	134.238014	145.018434	154.034871	158.620472	162.331867
54.553374	80.752410	114.081327	95.581752	126.830648	121.203988	137.027729	145.008004	153.577810	158.321933	162.658004
70.725676	70.048631	88.905489	117.717267	109.882581	124.326614	139.255690	143.530606	153.167564	158.939510	162.048507
41.478727	103.335155	98.934313	93.354114	130.704847	124.463751	136.266977	149.593776	153.505972	159.624910	162.067122
99.390737	103.027731	106.384103	110.998216	112.365622	137.560519	143.210921	146.581339	154.837553	159.636985	162.367318
59.526948	88.682299	77.050428	122.239713	118.471550	136.729395	141.460352	146.281091	153.101516	157.307603	162.603153
61.166536	86.971005	117.385964	111.974708	127.747710	134.505072	135.615422	147.613939	152.021030	158.573982	162.013617
52.261008	64.478677	105.489978	98.842640	125.958445	134.929886	134.910042	145.916300	154.431630	159.421063	162.387518
98.248776	90.696352	105.108322	91.354624	117.253784	128.714920	138.179485	144.676525	154.346321	158.995588	162.078349
82.872408	86.438806	92.258101	92.644661	121.224180	129.923680	135.642140	146.633309	154.907513	160.198939	162.566339
69.459995	89.083444	99.191782	110.875406	128.625589	128.273087	143.211584	147.620703	153.678927	159.091410	162.747188
58.834987	100.797782	107.438201	92.824155	129.696790	134.823147	136.905815	148.731818	154.699685	159.064619	162.265250
58.291623	91.013281	77.587328	115.958179	110.372296	133.003313	137.310171	147.523462	155.213625	160.614611	162.369626
47.079434	111.407628	84.405196	91.774820	125.721554	124.125318	143.079798	150.543966	154.417301	158.494222	162.426773
96.859738	111.203658	106.685191	101.174552	125.924811	133.382982	142.401599	147.346715	154.120247	159.017759	162.270632
89.027675	109.987347	116.001434	96.305461	121.823475	125.711089	138.317410	143.952569	152.563950	158.829454	162.272488
92.348387	100.894044	116.740616	122.785997	111.954790	129.601963	135.604022	148.544666	154.271598	159.344298	161.929629
65.840859	88.888108	76.088660	103.110020	108.723399	132.993396	136.754945	148.442858	153.298506	158.449516	161.558428
86.583305	102.918712	117.440537	115.949900	112.051634	132.004788	139.916895	146.095990	154.051678	159.066183	162.783718
97.121045	83.372610	119.113507	96.656265	114.466269	135.217772	136.134597	149.066116	153.941364	159.608201	162.870199
88.472354	73.434754	74.440117	118.427993	115.331242	123.913652	136.238884	146.572178	154.295392	158.009971	162.839038
58.017526	84.564013	83.381681	94.023869	129.183060	129.628676	143.418879	146.951597	155.065976	160.014300	162.404532
80.353997	109.379051	89.548593	104.926301	112.279469	128.845980	138.821476	145.681597	153.156224	159.366616	162.218988
95.231477	77.758255	95.255371	96.363749	110.337428	132.739662	142.210034	146.806316	153.862492	160.606160	162.958817
70.145444	65.924214	81.543929	96.443980	123.419479	136.808343	138.490588	149.120102	153.839568	158.605856	162.624331
60.196741	75.685965	104.164689	108.707780	121.996272	125.267997	143.583408	147.630164	154.478527	158.884889	162.101414
96.377502	95.231288	100.253315	103.421165	114.285420	125.290166	140.943678	145.352213	152.696773	158.781173	161.934806
67.691188	70.188595	103.861780	112.418806	113.592344	133.956499	136.280655	144.675691	153.470567	159.705100	162.314347
44.864121	86.824474	74.859726	93.639107	108.107464	130.084045	136.902075	144.897407	154.042938	158.223326	162.438578
104.530864	96.877919	88.197865	118.454587	122.501412	131.712757	138.462645	147.627967	153.403397	159.443025	162.378251
48.798745	103.131483	104.531544	101.015608	122.516784	128.015534	138.312935	144.774009	152.542007	159.606127	162.440230
68.749421	100.873394	95.662255	114.913323	118.568574	134.275896	135.160612	146.080949	153.820108	159.560820	162.400436
56.901482	68.218389	88.034485	111.748832	111.308733	121.321493	136.197756	147.721929	153.389675	158.404386	162.110867
54.177858	67.424063	92.513229	123.112073	123.440930	129.183056	136.474919	146.589675	152.047025	158.955150	162.032441
59.816117	69.678129	92.613371	95.347691	128.779733	131.891985	140.036316	146.746733	153.575477	158.994900	161.814030
54.653273	86.036743	102.877669	115.788441	112.435806	124.077539	140.353220	150.465977	155.727983	159.336893	162.416803
103.088832	64.133002	115.042506	102.029302	114.294338	130.410542	138.190764	149.065322	154.418679	159.234749	162.045147
104.993027	86.190202	99.874714	99.427406	126.562303	134.996667	138.475038	146.843022	154.780690	160.106212	162.472896
101.820213	67.138113	74.534303	91.909737	107.774659	130.102556	132.318402	143.002524	151.897770	158.921384	161.585958
96.437250	61.927639	89.585905	89.149952	114.624513	135.814122	139.445248	147.162373	154.014392	158.734347	162.427624
40.400349	72.017070	81.540376	89.313197	124.890847	132.190492	135.609394	147.887764	154.060744	158.490634	162.447988
89.077330	59.206169	94.072062	117.430367	120.587557	125.765315	136.596737	147.829477	154.382166	159.027643	162.588849
40.953140	60.917484	108.324872	109.650258	115.891907	125.403361	136.694430	148.134488	154.974432	159.707217	162.326071
75.572221	71.878261	76.175470	97.054551	123.667445	132.250388	135.663907	145.593242	154.267961	158.989507	161.947142
92.908329	60.055295	79.327049	97.188580	118.241672	134.069679	138.386050	145.015359	152.611298	157.932423	161.572370
49.187940	110.961134	73.353384	124.835695	107.108248	132.191585	140.951741	149.378986	154.852688	160.028953	162.438810
61.926821	80.321109	79.812635	111.639423	110.771062	125.377749	137.947831	147.533880	154.165451	158.877119	162.627274
62.990758	101.341049	80.606140	96.400678	122.076022	127.028006	142.164036	146.699203	153.665009	159.260255	161.822779
99.808561	58.268523	85.616012	112.779354	110.881368	134.175652	136.512037	146.074941	153.752565	159.307439	161.738942
103.696894	83.368715	75.945524	109.433438	114.630003	129.480541	138.147633	146.890962	153.744965	158.890538	162.750290
45.910025	90.289086	91.992346	118.041260	107.910284	131.664260	139.595726	147.070236	154.337863	159.103310	161.434177
42.214676	89.672836	104.098352	112.368662	111.225150	127.803249	137.595036	146.986241	153.916160	159.832824	162.165702
86.616490	87.198902	95.499986	121.106179	109.281969	125.704697	137.550955	147.370939	154.627481	158.619935	161.732879
96.837284	79.911959	81.777030	107.085888	110.645503	135.630614	139.933764	147.004666	154.606214	159.577136	161.750569
42.312804	58.834161	90.902987	102.876603	118.056090	129.560438	140.329387	146.468967	151.930946	158.541250	162.019437
65.214557	69.899405	81.954334	97.061166	106.545803	123.406019	140.027376	146.228752	154.124181	159.329878	162.003712
61.829575	90.168036	114.141596	90.949230	119.560947	123.210542	133.789114	146.330137	153.048596	158.810847	162.573110
57.866085	72.833184	91.646728	121.121062	118.904723	124.665992	134.012896	144.623511	152.162689	158.447881	162.136956
92.516094	71.576034	84.634625	92.577637	121.090307	122.332465	139.467298	143.917743	152.418868	158.491323	162.037064
96.179153	99.762040	76.853446	125.913157	116.950306	122.327387	138.035048	142.503985	152.689151	159.430179	161.427408
82.807972	98.194606	92.466190	120.031015	127.730238	127.990288	137.973766	148.422729	154.798951	159.632498	162.175661
55.046503	59.532211	116.793480	103.917130	109.578423	135.720558	136.182614	147.935893	153.854770	158.669572	162.290158
92.652500	66.467199	77.768344	91.081549	127.578170	135.959331	135.997959	146.784156	152.173928	158.706054	162.661777
94.723807	103.635801	95.220431	94.858373	111.625461	133.836897	138.359107	147.317346	152.658821	159.220769	162.382125
89.485734	108.079250	82.502152	99.005112	127.954475	132.497771	134.637390	146.207379	152.875688	159.794253	161.939410
96.941847	105.534239	80.054700	99.133996	112.329480	124.065039	140.696043	147.630323	152.905696	159.713369	162.510449
101.949591	82.852813	84.990870	90.788408	107.194639	132.039284	138.664866	147.423212	154.056920	159.942270	162.680564
43.267469	88.008585	107.920869	114.047665	109.854879	133.516067	140.174249	146.300792	154.471812	158.544237	161.940677
42.851977	84.450857	78.288734	105.452945	113.235998	123.229828	141.144026	150.773533	153.299389	158.858625	162.144198
60.958369	60.490831	86.252349	117.869811	109.175293	124.998588	138.504517	147.489212	155.343978	159.922423	162.507230
71.950548	102.015768	82.269099	106.009336	118.630509	123.530607	137.448288	146.302404	154.780920	159.394615	162.266280
62.821443	71.039199	96.139387	93.290683	112.715919	127.422436	138.304751	148.118418	154.723042	158.694429	161.831819
61.263704	68.095608	77.289143	102.763933	106.193620	122.419493	139.831111	148.011041	154.401449	159.059977	162.527540
58.073956	93.991363	81.727571	107.420941	115.542163	122.482828	134.413907	145.523723	154.785889	159.195874	162.090243
102.178103	69.684344	98.503356	121.420828	113.104890	135.307058	139.972512	147.051810	154.070316	158.910205	162.503220
92.655433	111.207965	109.893492	106.627718	128.070110	124.029980	132.588720	144.177977	153.589161	159.034221	161.827428
80.972226	110.540214	95.485485	117.522513	121.495338	128.261958	141.654743	146.689338	153.762550	158.819971	162.276373
61.339529	85.108719	90.108993	97.859580	115.508200	125.915713	139.364101	145.462557	154.389580	159.481546	162.225524
68.110019	59.157324	95.015549	119.183735	112.722367	126.277340	143.675686	148.277440	156.056671	159.785313	162.050937
96.328963	91.773572	77.042989	110.502485	113.255602	135.112190	139.512267	148.381465	155.795413	158.731443	162.502287
52.755035	93.083738	88.190219	119.144276	126.222353	131.642334	135.206252	147.145095	152.629877	158.168018	162.352856
45.715715	100.149426	83.433066	112.025763	115.525848	131.310879	135.715472	150.206229	154.766581	160.188081	162.568229
74.190224	76.623432	90.051698	92.887503	123.131693	123.965020	141.347667	145.920331	154.221910	158.950722	162.419855
99.733686	88.453307	104.834480	98.045237	113.223805	126.410106	138.570001	146.624679	154.287456	158.884923	162.114305
94.472051	104.787417	79.817906	95.284718	107.076888	122.862751	135.606133	147.113387	152.889813	158.695307	162.338347
82.429503	106.029956	86.540891	107.415732	127.079090	130.725919	139.393291	143.490444	152.135511	157.827877	162.142437
81.797075	110.262328	100.585351	103.466848	114.651427	129.115703	138.047625	144.836861	153.035484	158.317936	161.810095
64.194513	64.682933	91.133281	91.667572	107.275630	124.164541	137.041769	147.472581	153.379238	159.319748	162.614390
41.434877	98.631171	97.304725	109.147429	127.425331	135.254048	140.942069	147.041937	152.579556	158.881650	162.192640
45.533099	63.871838	91.181089	108.502467	128.141641	136.704307	142.270324	145.672413	151.325853	157.513672	162.255407
92.458117	89.688764	79.941396	101.758085	115.079848	128.783982	134.338293	144.990970	153.320706	157.943758	162.053027
73.260506	105.503233	102.280083	91.976877	107.507286	134.790880	137.110758	145.500554	151.576011	157.782251	162.243768
78.780807	69.986289	76.686188	91.890358	111.343625	125.911891	139.057169	148.207529	155.418004	159.710063	162.414399
83.052117	78.523990	92.695020	96.881193	121.052495	124.150663	139.117773	147.387740	153.567083	159.428850	162.063880
63.428477	84.879081	78.314107	89.714192	129.396079	124.669398	136.348015	147.640956	155.109584	158.894084	162.290493
97.592941	93.475544	91.783383	110.571352	113.843923	136.618278	143.099694	146.497199	154.993878	159.714692	162.266199
52.911410	101.494790	106.367749	95.777579	108.698044	126.899326	138.053284	146.720131	153.363692	158.413249	162.058652
52.631452	61.131183	77.941466	95.175351	120.450386	121.408605	143.156898	144.327482	154.407332	158.885654	162.400459
54.102952	101.510459	81.131491	114.900150	121.837575	124.999314	137.985159	147.221854	154.869065	159.143646	162.226862
55.585608	72.157304	115.801808	90.700384	125.580336	132.788602	135.636569	149.091451	154.185500	159.778328	162.271023
41.968886	61.055486	82.383068	97.214182	107.456476	121.508201	140.515903	149.882032	154.769957	158.579180	162.567133
101.619000	78.141142	90.751893	99.399617	117.689927	128.807330	138.450908	145.838066	154.097280	158.928154	161.917210
51.067683	93.071533	104.698793	100.490801	123.399680	127.760774	143.402096	146.252490	153.417694	158.888020	161.152824
89.790349	96.521943	99.062841	113.016267	118.142635	128.932246	138.656904	148.607277	154.657341	159.615882	162.413314
97.585220	56.780635	85.569703	90.323524	126.276281	130.915517	138.638882	147.866109	151.249182	157.706697	161.838254
90.333399	102.674883	91.213774	115.714094	117.096860	129.555379	140.715566	146.799783	153.433072	159.034357	162.181807
53.404743	108.215638	111.815812	115.526630	112.851911	133.095366	143.767758	144.782775	153.753679	158.592798	162.334267
45.043976	92.612599	115.529021	122.499421	119.865432	131.861896	142.633336	149.668421	154.235084	159.205040	162.643667
106.598802	82.521633	112.882903	106.523009	114.601060	122.393995	137.331305	146.696468	153.952118	158.987274	162.678394
80.026360	68.644846	86.552063	123.007860	112.416168	129.267800	140.564793	149.423273	155.226847	159.889775	162.748286
56.982548	81.589865	85.902032	121.453830	110.974714	130.474309	136.313328	146.396201	155.268811	160.041808	162.106710
68.348834	91.632869	77.633230	91.883965	115.400617	128.785132	135.128253	145.404497	154.928743	160.018093	162.179240
78.080891	82.894870	107.922969	112.090110	110.381133	125.819440	137.845154	146.129192	154.198858	159.219667	161.666948
105.116143	99.594182	114.429452	115.550123	117.709860	124.883438	139.704928	145.662188	153.767360	158.870414	161.984811
69.152849	106.629043	98.522555	119.768988	110.397052	120.146625	134.648657	146.990186	152.085706	158.746621	162.049823
40.646667	65.765219	114.552770	104.001379	130.400300	133.406005	142.751909	145.801422	153.556206	159.647225	162.062116
48.373101	97.659326	79.690602	109.912843	114.129946	131.208874	134.701212	143.929203	154.307147	158.805600	162.385726
54.541549	82.790051	81.134950	94.750908	116.420857	123.053277	140.836496	146.356245	154.815642	159.870642	162.629862
48.557129	68.878407	86.676217	96.433071	119.251888	127.592698	136.072955	145.801238	153.897715	158.164497	162.595326
95.504434	111.511180	90.036368	106.084153	107.306182	122.725150	138.344537	148.825332	154.489297	158.214807	161.886334
99.202530	93.012303	82.200656	93.870039	124.963029	136.915709	142.257289	146.970466	153.253306	158.967788	162.032027
81.887547	86.276878	79.811226	101.155419	114.148382	133.489381	139.189342	148.610015	153.300805	158.481524	162.159534
87.161147	80.435953	98.946590	103.924612	118.236496	134.079881	140.062914	146.940357	154.713466	159.252592	162.130721
68.382337	56.334982	102.351510	109.774613	104.975741	123.240073	134.016975	147.626437	154.162456	158.569417	162.656827
68.579013	72.674734	80.946901	107.036447	108.501858	129.349867	140.527675	143.743400	152.883721	158.030297	161.668958
86.036906	62.755216	94.286398	120.551273	127.359732	124.961607	139.061405	146.754406	153.646050	157.994718	162.775337
81.964614	110.751046	76.360602	103.361482	108.980170	127.476687	139.153439	145.847081	154.266740	159.593419	162.098442
55.766328	96.712107	105.592638	121.638582	129.361289	133.758107	142.467692	145.582336	154.586806	158.697512	161.841181
50.479529	109.508345	112.585388	96.250363	129.677560	133.345101	139.567073	146.718927	153.151615	158.557398	161.908518
48.797813	57.192819	86.743534	117.204718	123.731784	137.008898	139.247459	147.173786	153.422383	159.496689	162.256856
50.938999	86.166740	84.075927	94.974490	110.672681	126.084173	136.471575	146.426916	155.429342	159.268491	162.330857
68.137945	66.371454	95.277496	92.514561	110.021424	133.108313	142.335492	149.365927	154.587091	159.058387	161.838684
76.320185	95.631071	111.729950	108.052959	107.885626	124.483525	139.492737	145.105825	152.795981	158.787007	162.514360
84.040326	97.164909	91.947561	118.056278	120.685742	123.078382	132.715279	147.779914	153.547124	157.552208	162.214818
70.411206	79.581431	109.811326	96.350963	116.953194	124.073062	135.815447	145.651771	153.468255	158.095632	161.965406
56.166177	56.414442	76.443232	121.100621	109.846942	134.997977	138.882439	149.334671	155.257145	159.895754	162.237495
62.497333	91.539781	77.700326	114.230521	118.208600	123.137483	133.291320	147.442935	152.382922	158.206349	162.497563
64.926380	94.264183	80.915155	96.681598	124.860663	134.295000	139.893491	147.658644	153.889162	160.186662	162.409700
89.016465	62.484149	92.613852	114.482918	117.881519	134.313508	134.770854	149.038650	152.605501	158.435332	162.088092
53.395922	96.685123	77.420094	101.875302	123.170299	128.278516	135.955099	145.321692	154.346761	159.648411	161.777405
49.302395	85.108499	78.843721	105.406060	116.068689	124.601374	139.907171	148.644287	154.009940	158.604308	162.427468
52.210441	95.036361	77.109325	100.428318	127.666066	128.181477	134.351294	146.831555	152.776269	158.476927	161.829430
101.438277	108.958391	104.003558	107.017523	124.760346	124.696776	137.043188	146.363474	154.206918	159.719510	162.580459
59.352041	99.012813	107.660005	99.617954	111.027999	127.581049	135.284457	147.954769	152.518543	158.371985	162.366600
55.414064	97.578366	95.783899	90.924894	108.481222	130.071051	134.740672	145.166398	153.637071	158.947082	162.566508
93.884659	98.114592	106.374944	104.213403	109.817397	136.690860	137.372599	147.361957	152.303446	158.007165	162.170389
81.446475	79.793377	101.410525	93.140380	110.900270	125.434729	140.197594	145.851806	153.296168	159.093942	161.882804
85.891945	64.740144	112.377403	106.972709	116.394289	123.614542	137.355613	147.890135	154.150787	159.619638	162.510068
60.569046	78.007953	82.546063	96.073891	113.943364	120.048999	135.527018	146.577043	154.285819	159.165539	162.463257
98.701636	87.314689	106.389087	104.620324	119.422395	124.155254	139.366369	146.044857	153.773648	159.957116	162.549474
58.483439	62.842886	109.897818	93.916030	125.841582	131.624625	135.067922	146.118253	153.624657	159.236823	162.528912
51.292693	78.701108	102.667341	95.225384	106.691761	119.492658	133.776308	146.815333	152.948100	158.696711	161.783893
68.088983	103.999221	83.136011	103.552971	114.215353	129.256974	144.147958	146.354921	153.572869	158.909938	161.639048
42.246352	91.348739	115.022676	95.409175	110.554584	133.259908	141.488847	146.818068	155.146820	160.403943	162.284964
69.709129	105.683741	99.745209	117.594464	121.783669	130.808151	137.996566	145.757989	152.495690	158.713945	162.465940
40.706714	108.911620	81.781348	115.654371	111.863201	123.099539	141.901315	147.315775	154.702910	157.606506	162.084205
103.473278	105.259974	106.376484	107.529587	128.406738	135.836184	132.741120	144.437334	152.746188	159.275936	162.539358
64.219231	106.723113	85.894733	93.552708	115.893284	125.024649	141.595711	148.237406	155.432992	159.897918	162.657415
93.641905	104.599902	113.992202	110.161766	119.168054	122.345861	136.222508	147.458821	152.529896	158.707224	161.993578
96.175710	78.917376	105.500378	116.618962	116.479503	126.473023	137.042687	148.395025	154.073891	158.288517	161.751481
88.605545	76.668013	108.052773	108.455460	111.919618	127.941062	137.136608	144.118222	153.564472	159.242486	162.698684
67.269736	99.994826	92.266066	114.945898	123.226764	127.837157	138.443120	148.152021	152.451694	159.705966	162.428944
67.689913	68.476282	78.159909	115.584612	112.562994	122.735416	142.365050	149.493252	153.619655	158.614566	162.026338
49.685182	63.217090	86.731647	96.738808	129.840264	131.127250	138.050093	147.545170	153.920606	159.352765	161.906935
57.380414	75.483144	112.632683	104.125027	106.368264	121.907660	138.011348	145.258625	153.840884	158.414280	161.538407
60.018809	64.021483	80.109133	104.037486	124.988608	128.166580	135.123635	147.742730	154.251904	159.006000	162.213638
95.107773	86.643917	100.928110	90.805661	123.058888	129.944277	136.185820	144.931335	154.234244	158.582701	162.404683
81.765153	64.219393	77.546070	115.625384	109.670997	136.113657	142.425930	147.787970	155.279944	159.447727	162.421227
50.706849	61.016074	77.122119	102.416871	108.948651	121.431555	137.032783	146.108110	153.936907	158.928451	162.164911
65.810523	105.182142	107.268308	93.235293	130.308124	130.459664	143.742378	147.050004	154.376714	159.354028	162.074287
81.420202	98.131471	74.984788	122.255085	119.817222	124.162840	143.271685	145.446307	152.134546	157.977012	162.657187
47.453050	83.996808	75.636501	120.900323	121.049591	126.640093	139.010772	147.380744	153.497010	158.421646	162.441199
40.077892	83.366088	86.109531	99.021821	121.288460	123.554128	136.864777	145.301475	153.636508	158.494244	162.310784
45.580500	104.205469	98.588262	116.896422	125.422389	137.855159	133.289952	145.263108	152.934682	159.271571	162.568167
65.430323	83.205512	95.392739	100.629935	113.208314	137.550704	137.244875	145.902063	154.337187	158.396885	162.192632
59.412268	89.823734	110.317694	97.300844	117.405755	132.739045	136.329265	146.266997	154.022878	159.349829	161.965015
96.019809	97.747374	74.223975	107.677765	112.765293	130.624952	141.601256	145.825482	153.978733	159.820937	162.108060
50.355255	94.485571	86.469448	108.177125	110.469932	121.315532	137.435871	146.475319	153.601457	160.077521	162.380047
54.612404	71.335397	106.759011	99.792666	113.812055	121.820416	134.503563	147.817963	153.853004	158.842127	161.971592
57.119368	85.301556	88.709687	93.397084	111.439979	125.823573	135.625812	145.543047	154.236431	160.013981	162.661086
76.684591	84.312212	98.810125	119.672810	114.987956	129.016575	137.919437	148.623188	152.620138	157.997460	162.591953
45.080533	77.812675	94.706319	119.539326	121.242964	129.642528	136.259959	149.927034	153.968616	158.888088	162.585729
94.585140	56.871382	84.719386	102.405742	120.093127	129.362506	141.115089	146.283514	153.960782	158.820819	161.311342
41.007957	103.160963	109.887164	103.190617	107.605954	125.631587	134.957940	147.300629	152.630068	159.085186	162.384547
91.146306	62.541666	81.167732	95.218782	116.655398	134.050403	136.796696	149.117596	154.799008	159.727436	162.425596
86.903120	64.856454	85.095653	106.442513	122.878852	130.148760	134.717574	148.278273	153.998876	159.000523	162.357596
94.286907	65.888583	116.376285	95.093783	130.882467	129.870353	141.156663	143.945982	154.284753	158.286295	161.392327
66.261931	64.543209	98.303375	109.237537	116.197798	130.715393	141.023837	147.646831	151.464369	158.288347	162.117954
63.356958	95.630669	92.294827	110.992365	119.775186	135.316543	136.402993	146.676854	155.232198	159.774571	162.258456
48.116170	68.571000	74.045071	117.038201	114.545597	134.960154	136.066484	145.881169	153.046593	159.259653	162.154783
54.241956	88.068154	76.393627	112.634365	108.406602	133.160295	141.749620	147.439096	152.966445	159.364606	162.694201
98.711102	72.543419	83.520211	92.881717	120.644303	132.371616	143.466551	146.204344	155.029620	159.406948	162.222006
90.225659	60.095763	111.459467	121.100554	120.352904	129.222138	137.569662	146.113431	152.965875	159.615429	162.557340
52.215860	62.540431	115.445575	121.475219	129.277602	135.997963	137.282116	147.843014	154.544750	159.498440	162.399567
90.598289	80.007675	78.719558	103.759344	110.259970	126.838371	139.299723	145.441893	154.000630	158.502575	161.738451
80.396982	102.611910	104.905197	92.034971	125.779455	132.017572	134.722629	143.743423	153.110050	158.630631	162.477184
104.352144	102.003218	106.449316	109.648927	119.568785	128.113644	143.043639	147.318145	153.177120	160.141367	162.391984
61.626092	61.844764	115.509450	108.511503	131.569232	123.252139	133.896311	146.244993	153.867345	159.562898	162.690886
57.254431	109.637185	97.403294	109.067997	112.872276	124.218780	136.392868	147.633165	155.091831	158.782768	162.288901
77.741551	70.729901	117.260857	120.100784	131.408993	122.852341	136.566101	148.830666	154.324461	160.709491	162.719358
43.394592	64.423067	80.074664	99.707931	128.908905	135.811561	142.818371	147.071032	152.786583	159.148838	162.202910
82.374746	104.965243	108.053984	101.566353	108.145964	126.834876	133.569474	144.245134	152.258532	158.129917	161.723770
89.347853	81.254488	87.861519	119.060486	123.687270	130.141607	131.471632	147.348371	151.470161	158.718062	162.423250
78.089392	68.097876	109.732994	99.356120	105.179762	129.278160	138.422044	143.127901	153.032496	158.802914	162.230672
75.642837	104.784262	116.572033	116.843641	118.525623	122.781995	140.241063	146.260794	153.894954	159.945757	162.500619
52.762129	110.646911	85.272867	101.158115	111.485471	132.643571	135.800398	144.423712	153.174656	158.873623	162.047813
63.616866	97.608665	76.192299	91.653682	118.788433	124.312700	133.409322	148.475668	152.478578	158.581794	162.636811
99.744952	72.676283	117.775497	93.914857	114.063044	125.514551	142.423705	149.568890	154.128399	159.259925	162.101866
97.087140	78.744019	100.665398	93.368163	124.568519	128.584691	137.315716	149.695661	155.824646	158.818507	162.452551
64.420189	69.196042	86.951864	116.326630	105.051948	129.277972	136.580032	147.128491	154.566832	159.271654	162.423664
91.776898	91.253510	80.877043	100.155432	130.328019	134.718166	143.770127	146.394278	154.442127	160.345805	162.307007
43.075100	62.019453	84.726026	99.569490	126.157045	124.763438	138.434110	146.618330	154.043740	159.814075	162.333783
63.944785	58.440965	98.575748	98.286700	110.411035	135.529833	135.701800	145.836529	153.505249	159.966427	162.329230
103.321284	86.376742	117.870882	94.793141	119.412779	127.937537	136.893977	147.591996	153.529332	159.057246	162.036298
64.533573	110.248236	95.002623	94.421377	121.219907	126.114607	141.536680	148.111853	153.339468	159.438154	162.304474
86.182190	90.304690	112.204704	114.772099	108.774524	128.632823	140.595224	147.116178	153.905754	159.810389	161.939887
83.920780	65.219616	83.042792	118.785022	111.252410	125.456152	143.117010	145.300308	154.010272	157.728907	162.480604
71.849606	92.147045	88.546998	93.897944	119.954998	135.890631	136.414353	147.087814	154.213267	159.731254	162.309780
40.635925	108.576516	117.962356	122.907387	108.124005	124.409043	138.329655	145.872512	153.085269	158.997091	161.707918
59.265259	77.793180	86.704067	123.625166	112.029238	132.887727	136.841796	145.412972	153.987833	159.413151	162.231560
45.673921	106.578639	106.962411	119.671252	109.040307	133.843665	139.018564	147.511402	154.188475	159.355522	162.398490
41.299197	65.668610	108.694732	118.042227	108.937598	124.842471	141.475642	148.185942	154.189137	159.604659	162.826515
96.661257	97.745081	116.570758	106.558115	123.022119	131.652832	138.350729	148.134909	154.758509	159.279142	162.200733
72.336652	82.847920	79.207642	104.914061	112.490491	120.896331	134.986698	146.053646	154.987641	159.507419	162.801861
87.151165	58.533805	97.099338	95.744385	121.481409	132.555023	142.507883	148.496659	156.213321	159.609448	162.422437
74.145524	58.450647	92.622701	120.296260	107.573488	134.974983	133.142947	146.381475	153.210378	160.130995	162.143429
61.609217	66.356795	81.823153	89.188357	126.458747	134.992000	137.747193	147.525368	152.708678	158.922620	162.438033
82.982595	102.792809	91.776578	123.460902	129.099839	131.237453	143.773996	146.804868	153.372994	159.317865	162.598085
96.410343	95.459368	110.607242	106.124541	106.122454	121.208009	133.245850	146.225637	153.630748	158.572666	162.444737
58.421323	103.523156	96.085592	99.637722	111.481875	126.798942	137.607907	147.734617	154.609070	160.043205	161.756259
41.828788	73.887333	113.611850	122.372658	114.650534	130.078612	140.776799	147.475794	152.836157	158.018143	162.472561
69.683605	69.590373	104.986668	105.531433	113.997624	135.399538	135.189260	148.715294	153.783077	158.596925	161.517516
50.228064	72.748871	114.505711	91.712735	119.693953	137.392554	136.411058	147.144572	153.812822	159.309446	161.877986
84.256045	63.890241	100.630400	101.472611	121.156772	132.718046	138.017609	149.459889	154.721445	159.773218	162.312147
59.332601	72.055753	101.879255	99.050639	111.378957	130.892060	140.517876	149.776335	155.541782	159.298116	162.047174
83.067429	73.840606	74.891472	97.432505	124.495325	132.602711	142.973219	146.221766	152.298864	158.182456	162.108423
41.330958	77.325348	85.144009	117.593562	125.328454	121.125498	135.570827	145.635810	153.375619	158.139860	162.233708
68.087982	66.856635	83.386850	93.638652	111.269208	130.855837	141.950181	145.745058	153.810991	158.658359	162.381627
62.804942	78.031948	80.933938	123.435877	108.478202	122.969011	136.956070	148.825161	154.153649	158.816123	162.239359
61.163900	104.413226	95.916977	97.900246	128.543258	135.255906	141.658283	147.192297	153.636319	157.789232	161.702157
98.915917	57.766358	98.662327	96.661925	109.675069	127.005512	136.932320	145.537581	152.479488	159.433013	161.856228
47.086952	79.473753	102.148130	93.514061	123.437654	124.364016	136.908292	146.786649	153.073919	159.056591	161.985110
91.512934	79.820052	116.341409	111.547101	127.794323	123.490818	136.600707	146.731638	155.523480	159.271883	161.888754
88.218940	96.038787	102.196910	109.346455	107.529498	129.284204	134.396550	144.860294	153.168006	159.502798	162.290323
98.347809	57.756293	106.656633	101.484275	114.096059	134.076448	135.480882	144.739092	152.474279	158.512343	161.983683
90.329681	61.317668	76.947195	103.675783	116.384803	128.438092	140.243364	146.312779	152.737294	158.749172	162.655690
68.773405	88.185524	106.874003	113.973166	120.788374	131.406163	133.971975	146.443022	152.264656	157.721404	162.639961
70.293233	87.324876	102.572439	94.135287	108.452300	124.659265	135.053989	145.431073	153.968812	158.674124	162.217011
72.536959	104.923946	112.593496	111.298324	110.044017	123.543878	134.689873	147.565316	152.999925	158.190459	162.254497
55.147604	68.795798	93.414751	119.563158	127.542125	129.619365	135.007895	150.009467	154.162139	158.539883	162.667201
76.622470	74.167554	112.693617	106.378459	115.166952	135.345781	136.508530	146.658212	152.653260	158.030274	161.966731
40.919937	110.844328	75.880932	111.769196	117.773580	124.514847	135.378784	144.954370	154.390947	159.352986	161.665768
95.938710	74.743337	95.523302	101.010822	127.038104	122.339346	135.662846	143.975476	152.724107	158.402221	162.257876
81.648282	91.896996	117.791606	118.054810	111.191577	123.889156	144.591123	146.339989	153.327223	158.293041	162.246357
56.016191	86.041686	101.626778	96.231092	117.138607	136.054407	142.258581	147.209771	154.189025	159.707922	161.923094
77.103547	102.240972	79.868598	111.436412	118.482589	131.065861	135.009548	150.726062	154.699110	160.202031	162.821203
101.873507	84.366917	85.352807	98.188159	111.252090	123.154543	136.504443	148.300514	154.483630	159.015167	162.711993
95.330846	93.270541	82.933081	105.720660	128.238384	134.118189	140.695497	148.021697	153.988427	159.441530	161.915828
90.514440	60.086808	86.362245	113.453088	116.554516	124.866057	137.087874	149.062122	154.107090	159.690101	162.003374
57.279771	60.594082	99.474674	114.527119	104.400860	119.099820	134.769596	145.965898	153.176394	159.094096	162.832054
104.006645	60.212835	81.751073	106.192992	111.489551	131.877050	140.318786	146.212925	154.457446	159.717345	162.396402
42.504724	101.878240	85.316060	96.481640	114.532192	135.451197	138.538829	150.239348	155.268313	160.640302	161.851120
79.829963	94.387579	112.399455	96.068025	127.181811	128.497370	135.047116	146.389894	153.547870	158.021541	161.949081
40.476701	59.497913	112.932017	94.229581	129.231881	125.311336	138.489966	146.579116	153.812843	158.813274	161.872057
82.810300	107.948065	75.329642	115.315275	127.721178	133.358548	138.617462	149.334049	152.147647	159.188811	162.144509
47.670039	61.630615	80.753735	103.468907	113.555586	132.245710	138.892917	146.662130	154.727666	159.048931	162.625121
61.327897	93.711819	106.698817	111.674361	117.010558	134.011170	141.512424	148.292311	152.968332	158.516447	161.905737
58.263659	104.805842	108.079589	98.174356	109.595189	126.686462	139.802776	146.941303	154.451667	159.790608	162.256436
90.237010	61.070589	81.158266	98.296982	113.184282	132.898569	144.155122	150.907463	153.649165	158.593761	161.789592
95.820367	77.611724	100.544158	94.795039	111.011381	130.590977	132.762539	143.319375	151.889007	157.725283	162.580171
66.140233	86.706718	113.540054	93.327714	126.511012	129.573723	144.089952	147.739345	155.594550	159.792140	162.064534
45.996002	58.952248	78.818402	114.357669	123.526590	121.656523	135.174606	147.368179	153.506507	159.680303	161.932489
101.250305	102.210451	103.407312	103.215232	118.948250	135.441242	142.868037	147.638640	155.265317	160.201750	161.948317
104.497895	69.470172	78.974304	117.716184	120.224348	124.388669	143.772610	147.217006	155.110078	159.717646	162.659345
100.406480	73.223046	91.418326	97.158051	130.593253	123.309765	142.907398	147.842741	154.973636	159.453496	162.329909
87.048153	63.054067	113.814218	106.577654	107.477299	128.797910	138.548094	145.488143	155.212988	159.212705	161.830936
44.959321	82.091123	112.749693	89.924484	123.521621	128.442512	134.181363	147.191921	153.676207	159.428621	162.583383
96.675007	100.708433	91.651135	125.630202	111.539896	128.649075	138.459014	149.619110	154.486646	159.139368	162.362128
58.140407	73.112645	87.530011	109.432486	112.417121	130.251375	143.884921	146.352300	154.332692	159.633710	162.182485
58.399026	84.624934	116.730734	120.126936	117.795646	127.874552	137.185028	147.489370	153.458066	159.277705	162.551892
89.720580	105.445543	110.970702	104.238743	116.813210	124.752390	141.722091	150.036419	154.389862	159.229072	161.771225
89.205994	87.008673	97.600078	104.607875	123.227695	128.517725	136.998298	147.642011	154.272411	159.834258	162.577262
56.518270	79.621316	115.670886	98.607066	111.912615	125.303172	139.711169	147.909130	152.835069	158.026945	162.310400
59.419465	70.158516	109.619766	93.224971	123.176584	129.357809	138.279614	147.530664	155.540965	159.505047	162.325530
85.568130	105.702185	82.083278	114.264064	131.657309	124.776994	137.666888	147.622116	153.794517	159.267571	162.719131
80.937171	82.253951	76.105504	100.687050	111.891932	133.980876	137.221996	146.761019	154.351236	158.988087	162.451070
74.952441	95.302989	83.664477	108.489429	114.534025	132.529738	135.515047	146.827491	153.012535	158.703725	162.320365
83.527590	59.938980	90.349662	91.484907	114.341541	128.455577	138.864944	146.650048	154.609689	159.515084	162.073842
49.238984	74.416154	106.937791	108.051473	112.710648	127.280362	135.391769	147.491733	152.702426	158.034428	162.029021
90.455745	101.072013	76.513402	107.822027	110.133527	135.738446	135.166261	147.955859	153.733956	158.962110	161.632666
86.987790	58.785648	112.001193	103.193018	126.706808	135.192647	136.141384	148.828165	154.943969	158.750405	162.968805
47.221182	90.900825	103.963392	107.134691	110.577343	124.101247	138.313958	144.703414	152.811683	158.707866	161.380406
68.671598	102.339834	73.800601	111.396396	125.425823	133.752367	139.825385	143.728293	151.680755	158.764253	162.685156
84.949474	91.508281	110.092011	96.060349	123.127526	131.210895	135.719476	147.928994	153.705507	159.041536	161.948462
67.092736	89.657593	86.236791	92.996896	109.964735	129.531420	143.438140	150.359518	154.849837	158.599522	162.239416
84.553791	103.879463	82.458983	100.244361	110.405274	125.167830	137.056374	145.151670	153.564454	159.641564	162.387615
63.295116	60.437390	79.766248	107.227473	129.018300	121.731905	135.492238	144.301491	152.714590	157.747364	162.226266
97.846805	73.931137	88.653997	102.067752	116.447449	127.004872	138.670392	148.526004	154.912001	159.377245	161.933075
78.553697	65.418319	102.294119	125.201991	115.259647	123.673409	135.935898	145.374855	154.042125	158.786132	162.374981
69.788979	88.709214	87.515777	117.369429	122.032638	123.472996	141.513160	146.709565	154.477212	158.937689	162.199242
55.637245	70.400826	117.281170	100.792134	111.336348	125.308647	144.574334	147.395905	154.678067	160.315698	162.694483
70.426998	56.516430	89.163179	121.363602	110.779919	132.930506	134.375540	143.709096	152.982595	159.584169	162.437044
89.949680	109.753260	95.062028	103.672138	115.462127	127.725334	137.950848	143.371501	152.329063	158.907550	161.700593
87.093710	67.471686	91.020109	88.674731	126.568063	131.464860	138.230859	146.512816	154.265599	159.184389	162.806152
101.233372	98.398040	115.087479	92.463601	120.434097	128.238941	137.409956	147.828683	153.593868	159.099188	161.696738
86.695221	96.845229	89.652360	108.424444	131.482914	135.415607	136.093375	145.351148	154.080806	158.786613	162.616342
54.899823	58.817486	102.176658	97.744491	131.325839	125.690546	135.766587	146.087856	153.588034	158.493663	162.632094
59.092175	94.563236	80.813641	118.110420	108.415572	124.712779	138.093773	149.900244	154.074966	158.718483	162.202861
103.110661	75.119018	75.190367	114.360046	114.183745	135.250803	143.596896	149.414225	153.306243	159.151630	162.299616
65.806585	70.776362	90.687909	93.572426	109.191128	131.744935	144.162224	147.100650	153.300916	160.101372	161.902057
59.433496	104.240046	105.985375	122.391665	116.006569	123.227982	142.929045	145.243139	153.786385	158.563774	162.757783
41.610360	106.730931	79.199599	118.512209	109.273213	134.754440	138.148963	149.229136	153.747258	159.476559	162.216860
69.199147	90.522740	96.907139	96.853118	105.262211	127.778104	133.817582	147.055528	153.496826	158.745641	161.571393
49.655165	106.398301	101.260392	91.145378	122.038586	127.391674	139.043904	144.265773	152.728034	159.449801	162.505925
87.529788	64.091306	77.058190	116.541324	124.981478	132.019937	143.183705	148.603937	152.357987	159.203579	162.404240
88.964714	62.251421	96.750320	114.838904	123.111260	122.054816	138.452813	146.877886	154.013099	158.680289	162.337911
44.040372	82.698453	72.884920	122.219203	107.235846	127.964051	135.515495	147.073623	152.093909	158.686069	162.263142
72.650274	103.276280	106.899263	118.034338	123.741770	128.626268	140.314300	148.024628	152.987002	158.388525	162.343450
49.921060	65.756895	90.395547	105.128204	131.225285	127.204971	135.891435	150.032847	154.661817	160.138595	162.534848
82.108799	71.878228	97.377844	100.311297	124.910031	121.357749	136.260267	146.346997	154.766095	158.712891	162.088160
68.562861	77.017320	84.552022	122.622502	116.138414	129.194418	142.758815	146.336468	152.820130	159.092957	161.642177
99.802036	84.172828	109.410751	108.536949	111.536549	135.575365	140.384034	146.193702	153.780819	159.031385	162.416333
91.974467	107.096476	79.839764	116.844740	116.672378	128.964583	135.288976	145.638677	153.946505	158.533010	162.061658
102.899652	90.627189	84.167900	98.207051	121.561891	121.799197	134.177779	146.686095	152.428890	158.682822	161.356172
57.811231	99.506363	91.193664	105.612508	111.218530	134.917330	135.795320	146.761482	153.992275	159.887226	162.446765
40.461998	87.038049	80.265477	108.183743	112.496244	130.767684	132.651533	147.731694	154.003384	160.028862	162.178149
104.753254	63.805323	75.753952	115.987324	113.419603	127.737742	134.579232	146.506321	154.503963	158.539525	162.682348
70.607520	108.429729	105.537624	98.127807	109.380284	124.500376	135.178116	146.241091	153.252198	159.848907	162.109945
63.410506	105.029722	108.020274	101.115129	110.764669	121.571209	134.971231	145.328726	152.255279	158.840173	161.624708
75.860063	76.713403	113.347511	103.461397	107.069233	128.993156	141.368299	144.969064	152.266445	158.085947	162.123196
85.663869	110.560297	93.141122	108.020801	107.617275	126.219973	140.782333	146.143251	153.030209	159.219932	162.543621
41.222025	77.902268	81.828382	122.878491	107.950859	131.199792	138.503857	148.570308	153.654977	159.503055	162.514083
55.428195	98.140069	93.965462	91.603948	119.467014	124.550478	137.813936	149.752584	154.539215	159.624671	162.442813
69.605758	78.448426	84.212752	112.135353	128.515730	126.210434	140.837158	144.296877	153.246932	159.192329	161.861046
97.638045	100.578022	93.458676	123.234322	109.145823	131.784419	136.740484	149.682875	153.631101	158.827103	162.693410
44.313614	62.837622	83.429247	110.575435	118.257267	128.839165	137.830265	147.334098	154.434589	159.282868	162.553671
51.108096	85.509503	112.453357	99.996856	130.494020	134.030682	136.593210	148.114813	154.237895	159.804343	161.655402
87.210037	86.200717	101.684022	94.689849	108.447706	132.510038	137.568720	145.274514	153.936368	157.930621	162.265207
56.744243	100.844019	82.681365	94.275028	108.868470	132.021144	139.105054	147.183015	152.457614	158.306125	161.791204
92.994945	103.068304	109.044723	107.086506	115.528220	126.443324	138.402391	148.506212	155.487060	159.668645	162.613146
55.321123	99.132892	76.649406	111.438234	120.121631	121.834263	133.637495	147.911476	153.477593	158.736370	161.978328
73.676845	80.553463	95.324629	101.089996	118.457023	135.468923	136.785664	148.588150	153.788898	158.706505	161.859879
42.073536	102.616389	93.205047	106.148081	107.418269	123.145673	137.111994	147.291999	154.252880	158.289941	162.150553
87.557067	90.321614	109.728766	112.691332	129.093947	138.859588	139.013727	149.465763	154.476039	158.222524	161.746665
57.898874	97.786695	79.656304	122.767743	114.005815	136.356401	137.884667	147.548084	155.286379	159.518955	162.646653
51.186400	88.630722	114.629436	121.230982	109.239074	129.856388	142.955282	145.836113	153.917616	158.315292	162.583991
99.318230	78.334027	106.485078	107.455691	111.479693	133.961013	135.527113	144.255977	154.002047	157.920497	162.432143
81.588373	85.348468	111.652359	95.805513	121.281956	132.496313	136.755135	147.206312	154.753291	160.089783	162.739083
89.921555	77.042121	114.306867	109.317128	107.864612	126.329935	137.756490	147.288812	152.672377	157.470413	162.019682
96.504671	76.253660	79.846148	96.531644	123.623248	120.682814	132.790173	147.345305	151.997115	158.285878	162.784240
53.403056	103.096060	115.122775	93.859510	117.061853	127.664242	143.644573	147.046845	154.704753	159.558893	162.350447
99.219145	85.399593	74.421465	115.434089	123.846750	125.093214	137.703575	148.552230	155.220538	158.776188	161.627474
95.559496	110.747568	113.440839	99.596798	119.951251	128.119406	135.601041	147.305937	154.485602	159.802690	162.215118
51.338747	109.690126	92.167325	104.416639	124.639509	125.094475	135.598326	144.342904	153.531284	158.860238	162.589066
69.693310	111.165429	99.669671	113.816983	124.648428	122.455481	139.993601	146.771220	153.565085	159.999196	162.609077
50.048762	60.302037	83.357683	99.192337	117.775527	134.556574	138.786640	146.210762	153.361867	158.976455	161.782736
41.685564	97.852721	116.885789	99.766519	114.554107	136.919942	140.276203	148.693450	154.065628	158.937081	162.363354
85.744137	81.125828	83.948261	102.210802	112.739283	129.668189	134.161652	147.105796	153.875834	159.396003	162.364394
47.368393	78.222355	114.776050	119.899938	126.923855	122.675546	135.824477	147.930745	153.468446	159.892841	162.415368
79.684463	84.366963	75.518470	96.549280	109.337976	130.583844	138.441117	149.115750	152.981734	158.756823	162.404748
46.218894	62.245225	76.397123	119.808187	107.301659	137.293236	136.293002	147.053469	155.057213	161.067099	162.690367
106.276888	95.176448	115.816031	121.028639	108.601003	123.303577	140.469855	147.513915	153.148912	158.955779	161.720105
43.255280	93.762291	115.376763	121.712135	112.954851	133.304867	145.002737	147.513468	153.511748	158.863780	162.266044
69.731035	103.241023	93.336974	119.697155	125.369182	134.628385	133.521516	147.581170	152.630010	158.418261	161.725222
69.773745	84.517970	102.219269	103.923956	111.260028	127.624909	137.986349	145.561169	153.041216	158.446117	161.896470
56.976828	68.743192	77.324785	92.493680	110.945569	126.360243	136.016160	145.399920	153.890786	159.095498	161.997355
94.978908	92.235264	116.162838	113.852192	121.934757	128.722897	138.720228	149.060266	153.815916	158.392447	162.541822
72.056914	58.629494	116.820077	117.864210	108.020298	130.016123	142.687723	147.331458	153.338629	158.758929	162.226410
77.696571	70.017072	86.048518	102.220601	128.506155	122.191335	139.647408	149.706906	154.955717	159.380259	161.857122
88.738482	102.930933	82.192025	106.277944	124.035234	123.587413	140.911782	146.088324	153.166830	159.301006	162.558542
55.780693	99.808435	103.296428	90.203700	129.395172	128.807877	137.652171	147.001266	154.121115	158.462839	161.477560
96.139959	96.585086	82.245491	120.762690	130.968447	134.597364	140.755960	145.615447	152.853125	157.664177	162.063741
94.863951	65.070976	77.622370	98.586908	112.430790	133.724191	139.330260	146.416005	153.469822	158.451504	162.336317
91.954322	68.069186	82.660215	105.543340	108.108239	124.616761	139.027635	145.884429	153.765410	159.571133	162.560962
60.731080	77.831070	106.243450	107.997875	129.547230	129.801430	141.804628	150.397765	154.427413	159.999734	161.716361
51.302965	90.678058	75.132937	90.149602	106.344659	120.304391	136.445233	145.394828	152.947072	158.403550	162.483391
98.607348	107.428843	96.761245	103.308993	129.725170	130.305677	139.836153	148.957683	154.900755	159.793846	162.711820
81.305358	76.388856	79.974271	123.850513	126.398393	131.474415	142.917300	148.001816	154.843636	159.573419	161.749858
58.613795	87.144072	106.013421	96.685617	108.817773	125.545864	137.440969	146.123664	155.029393	158.928754	162.248071
74.632768	95.577951	74.798969	115.339806	112.052912	135.672010	138.008621	147.168460	155.012184	159.299174	162.083135
49.503954	65.347998	91.352375	97.649228	112.303918	127.277174	140.570586	145.488640	153.861230	158.730703	161.966040
74.466440	63.397485	95.144809	108.373791	119.697326	125.733137	139.946203	146.043002	155.302205	159.068225	162.211620
40.503919	78.877572	74.900627	104.724433	108.503466	127.818115	137.403553	145.459691	153.165547	158.688771	162.226137
40.302491	73.155706	107.762620	111.134549	128.808633	133.286187	137.215693	143.227015	152.963702	157.639069	161.697470
89.171795	58.912364	82.519456	108.016428	121.520718	123.954684	138.468061	145.139453	152.276299	158.307139	162.157418
94.240027	63.641181	113.678040	109.000245	109.220038	131.835239	136.350151	145.074926	153.569335	158.669534	161.942830
82.055249	89.606755	105.085297	119.239052	105.160431	122.908618	140.041598	147.121621	154.022180	159.549655	162.171262
42.258422	83.878148	97.707719	122.246495	118.730803	137.317649	134.831024	147.964594	154.651552	160.888926	161.976937
42.101833	59.567500	84.427867	94.537754	115.507610	131.760270	138.552692	144.792221	154.101625	159.589998	162.456170
100.863225	109.874396	94.044964	91.665309	107.080498	122.386393	139.208557	146.081056	153.837133	159.270536	162.658545
48.080667	65.217905	86.153042	121.417407	123.388859	122.692630	142.419927	146.171155	154.609931	159.755423	162.319390
74.154853	104.054625	82.669172	100.050017	121.658536	135.297835	135.573147	148.502609	152.833527	158.152003	162.668294
70.382451	97.672352	76.841347	90.678259	112.927839	132.255718	135.983681	148.146283	154.932824	159.159981	161.922682
98.234604	71.773279	92.748108	102.678457	109.774770	123.235433	139.269772	146.667611	154.562268	159.468772	162.519373
61.134818	105.507012	106.467169	117.986336	113.047481	123.102511	142.025941	145.988435	152.989103	159.515298	162.273096
52.452003	83.738217	98.235538	112.827959	115.773868	131.486669	134.538127	144.702129	153.784395	158.335572	161.531479
61.324503	93.103940	86.231687	118.206505	115.017438	129.169676	145.005722	147.326212	154.282305	158.501532	161.188214
83.715205	97.108698	116.544112	104.646599	108.702966	123.839689	142.464204	148.548912	153.340198	158.602234	161.669851
40.429869	89.138596	115.745409	123.885868	108.591305	123.282410	138.217459	148.467040	155.000881	159.300400	162.233418
93.973523	105.312979	107.166337	99.498460	106.182705	124.489967	135.260217	149.324358	153.960676	158.844903	162.021129
57.929133	81.124063	94.611592	95.631284	115.296561	130.393313	135.742195	148.044153	152.389959	158.517116	161.673962
81.561370	65.157110	116.324858	101.091733	115.438512	129.061217	136.438733	147.623993	153.963975	158.851764	162.240012
76.172039	62.439563	102.134463	118.011793	121.257956	128.494039	142.743544	147.640020	152.967467	158.028925	161.683884
75.522815	60.573123	78.152886	113.471881	109.671016	129.740520	137.045243	148.179062	154.345967	159.237175	162.484165
41.485027	87.782497	81.679274	92.179104	114.935888	132.551519	140.672746	147.022907	154.150519	160.144078	162.625502
53.287076	64.102529	77.624206	112.387497	119.116871	121.634596	134.704407	142.275545	152.437995	159.284319	162.577223
74.960405	80.096296	82.966666	91.390161	115.483226	130.242582	135.895786	145.361924	154.724413	158.047540	161.463223
67.187999	85.359750	93.287456	102.168898	112.089614	121.228782	134.555927	146.352621	153.310303	158.434152	161.664770
102.096986	83.250153	83.532928	96.152259	112.563176	123.498902	136.364061	147.975680	154.435734	159.582463	162.258263
54.950925	61.296818	115.941647	95.313949	114.760784	132.259466	133.275108	148.967806	153.563379	158.389103	162.093394
71.074650	64.545995	99.738727	116.186767	127.280749	134.592031	134.021427	147.568494	152.756277	158.468226	162.500628
88.564584	82.560172	92.130187	103.497772	121.297803	130.480809	133.743783	144.161596	152.015571	159.158174	162.614386
97.790950	78.112160	80.396905	106.185640	127.349440	127.790024	138.832356	147.043200	154.931600	159.716495	162.251190
68.848127	93.774580	83.028361	107.657567	112.029458	123.734299	138.610476	145.366192	154.183360	159.859589	162.149132
80.664180	105.267326	79.481098	98.529843	125.539879	126.994329	138.827612	145.420862	153.231381	159.155232	161.783942
55.222789	57.271871	98.479163	115.925615	107.809698	133.224662	137.643071	145.764091	153.403887	158.343361	162.460102
40.451474	106.342802	112.052727	97.207431	126.809849	129.348443	133.469810	145.732692	153.867718	159.130895	162.214050
53.553247	65.450608	78.041717	105.541455	113.620039	122.935674	142.256564	146.407516	153.408677	158.705578	162.311134
43.483629	78.064224	110.860318	99.545412	126.646069	124.875432	136.675401	147.980008	154.877684	159.252021	161.930429
55.150002	99.894999	103.590427	104.493509	106.372459	123.792647	134.496820	145.014009	152.918051	158.840858	162.414966
100.579083	82.928930	85.770321	94.473179	122.377557	126.047371	142.888477	146.023408	153.361995	159.309570	161.994068
97.284403	84.645954	82.231903	119.935300	128.801241	123.090772	137.694359	143.260369	151.817542	158.957310	161.945898
56.737796	93.991705	94.224308	124.088830	107.668998	123.435706	143.378278	147.835116	153.753477	157.662155	161.312326
47.308052	109.774051	112.722348	121.373244	109.618570	128.178199	138.713975	148.029542	153.377892	158.643718	161.649211
64.968714	59.779745	87.370983	113.063002	114.483093	124.547785	137.905101	148.233269	153.418085	159.517450	162.520021
69.564746	112.144211	105.595512	96.032309	128.422882	125.815996	133.434335	147.962104	153.114095	159.626271	162.634659
78.370115	69.036612	95.675035	111.110017	121.212995	132.299160	140.778808	148.418246	154.994872	160.107772	162.258446
60.274741	92.919034	99.234349	120.565946	126.289143	124.239445	141.939506	146.173908	154.761485	159.645373	161.626611
73.693067	85.439864	107.254129	104.194138	124.420986	130.542371	139.666331	145.525750	153.501697	158.563584	162.097837
53.120579	77.796760	91.469256	108.028465	123.950349	130.379613	133.385476	146.591806	154.614312	158.459756	161.393725
58.756972	102.663953	94.193616	122.372083	108.780736	127.505020	140.011379	143.117685	153.371106	158.043188	162.154199
98.505209	70.059852	97.642495	100.831499	113.537597	132.764843	137.920871	148.808312	153.635903	158.768448	162.513282
80.058357	75.654965	82.237474	112.198330	118.236709	123.232664	140.924112	143.557436	153.819524	159.043835	162.242232
89.611312	84.018599	90.329937	119.422176	111.616556	130.728766	135.626672	147.116746	155.014225	159.074576	162.790604
52.997747	66.847580	84.832697	101.069232	114.786830	121.193091	141.251618	145.394334	152.781740	158.977803	162.698360
69.012502	67.281642	75.303759	111.536842	108.798394	138.418744	144.613496	149.494488	155.619273	159.623842	162.357100
79.893039	62.816496	111.122055	93.303143	105.277333	123.710878	135.545827	149.373469	154.050358	158.597910	162.466921
45.834250	93.231533	103.179530	105.030374	111.386249	136.988190	141.660711	150.426267	155.123494	159.266480	161.985763
81.365986	106.551756	85.733170	114.895957	124.793649	127.221683	139.142571	147.621130	154.731494	159.672132	162.559995
40.742740	88.483351	101.941023	99.292235	116.219837	124.519304	140.377684	146.716351	154.389889	160.167194	162.034531
73.354928	99.886640	84.222330	114.853179	108.680774	134.886061	138.884268	143.781325	151.211640	158.443266	162.184986
53.989022	72.660065	100.599622	114.837009	116.457619	127.801223	138.788835	145.197515	153.362680	158.430695	162.258836
103.245365	82.773002	85.519532	105.579154	127.552383	124.497521	137.227109	147.620487	155.142322	159.158516	162.481244
74.571242	72.349229	111.540453	116.403794	114.504775	130.223428	137.444312	147.423757	155.297130	159.526527	162.538333
101.752409	79.995094	96.102209	103.909999	119.276508	135.071165	135.491438	147.286936	154.151658	161.313198	162.362109
74.024451	77.713202	112.926867	110.381092	110.703530	125.148826	134.911770	144.913036	153.979193	159.737585	161.872353
73.492574	86.139786	108.936691	107.195041	117.369749	123.431016	136.889219	145.234982	153.175864	158.813107	161.872664
96.201712	67.262424	76.853190	91.649554	125.361071	137.138220	144.341331	148.476458	155.549154	159.285992	162.387068
73.162473	65.950379	100.657600	101.437192	110.881717	120.983475	139.763283	144.383003	154.745091	157.878865	162.397148
72.121352	95.491098	109.433511	111.229458	118.958340	134.857653	138.408134	146.440452	153.890893	159.227177	161.442113
71.489205	71.597006	118.070427	105.700473	110.747006	125.784444	140.281761	148.067055	153.484443	158.872795	162.716687
100.975272	96.089388	106.459548	112.383615	121.700210	132.951465	132.854160	145.728591	153.815165	158.351258	162.476233
58.231488	101.736907	93.609642	105.476491	125.658217	130.282677	135.593640	144.949816	153.481952	159.377867	162.193121
52.150614	110.628718	106.107557	97.300329	113.000691	130.996421	135.787385	146.931794	153.945196	158.938386	162.167259
70.781046	80.340300	89.593332	92.683527	122.828976	123.404897	135.637749	149.593584	153.776780	159.041798	162.562978
59.475481	92.566438	87.853752	123.817866	116.445593	137.105570	139.203680	149.868000	155.178718	158.951615	161.534739
81.351953	91.908355	88.200177	89.582389	104.223276	125.709477	133.189300	146.018277	154.579480	159.927251	162.509518
56.715442	68.223931	118.263100	120.748718	112.004951	130.019270	138.248477	148.118128	154.218933	158.632810	162.471132
101.484694	74.004920	93.003500	87.528804	115.322253	132.654927	138.855715	145.890923	153.317670	158.770236	161.589930
99.714441	84.405739	106.943371	99.379821	117.980536	126.834241	138.197705	148.775688	154.520737	159.564370	162.492870
41.907622	78.320344	117.244033	114.925601	110.421289	134.572361	142.906750	147.102886	153.197196	158.856295	162.204112
70.573802	80.507163	103.470061	122.136430	123.701303	123.999175	144.169396	146.011142	153.955001	159.160667	162.412959
76.431000	89.305115	75.827034	97.790699	128.773100	128.018199	139.706487	148.397923	154.073262	158.517109	161.989954
59.357300	59.777979	81.831179	111.216881	116.184519	122.174445	140.726638	148.961428	153.696108	159.372025	162.608130
43.134849	86.808602	102.733867	118.855343	109.418789	124.563692	135.290618	148.368313	154.851965	159.406508	161.868041
72.500247	103.035707	96.392953	122.109822	119.013302	133.712671	136.836530	146.300445	153.212386	157.926982	162.050623
55.311325	59.751251	80.293044	96.263913	130.634246	128.834423	136.819156	147.940210	153.769971	159.535688	162.300137
81.970327	92.485015	76.315442	96.452696	122.601029	125.520880	139.873674	147.747462	154.637216	159.180884	162.567517
82.367989	101.908728	98.015611	113.067753	108.475400	123.256461	140.229579	148.867719	154.336875	158.867750	162.081773
58.388132	93.712037	113.425399	93.372026	116.813118	123.887784	139.952105	145.508935	153.832397	159.806462	162.103389
48.696943	93.027376	79.755305	119.997031	123.358459	129.118821	143.199891	147.419367	154.159970	159.753310	162.179693
43.885671	75.299276	90.770236	93.274458	115.856480	130.193459	136.368022	147.582263	151.585076	158.584929	162.445879
60.769674	79.222019	107.337671	92.726705	114.251084	127.735691	137.527280	147.318820	154.061138	158.894979	161.997168
48.310607	106.414739	75.488998	109.802120	113.431144	132.697689	134.933658	150.118138	153.652128	159.796914	162.148752
74.372499	96.382561	102.883582	98.064529	125.020208	120.594229	140.681975	145.644496	153.952162	158.489286	162.054708
58.363961	61.749192	114.744527	116.248361	115.344577	135.374475	135.322515	147.731335	154.062927	158.915503	161.559889
69.483793	98.610865	92.164342	97.871459	109.350454	133.307586	143.524894	145.945058	153.757111	158.947690	162.113941
94.936248	104.109895	105.073745	91.888147	126.034665	132.087916	137.407434	146.902252	153.618629	158.683614	162.724365
92.611587	104.226239	94.627959	104.821407	125.998167	121.749923	137.725606	148.890339	154.133980	159.604182	162.376359
48.702664	95.918412	114.954330	120.651550	111.273684	128.701649	135.938835	146.149343	153.501414	158.734014	162.460355
70.759537	60.759384	85.804947	95.770859	110.355527	129.057315	138.950616	150.430777	154.627253	158.981102	162.095199
62.303710	102.999440	115.948832	94.300403	112.560546	122.275699	137.709601	148.886404	152.684741	158.697096	161.941725
67.173950	68.555284	98.169539	121.489816	123.027312	137.344855	135.719820	147.234522	153.874153	158.689898	162.291290
83.059286	67.239248	79.987273	98.630534	116.819650	124.082345	144.039382	146.897312	153.169202	158.384036	161.981844
53.919294	69.415454	92.256309	119.059850	117.078572	122.315710	135.397026	148.768703	153.956405	158.202357	161.824536
83.798433	86.332253	112.276281	109.229813	109.204286	131.416767	141.351966	147.140007	153.880445	158.695571	162.226599
63.884873	76.647890	74.911826	93.146328	115.675165	124.454959	142.385489	143.178208	152.598748	158.690627	162.229720
98.353329	62.758673	98.402741	122.603214	120.457272	131.311429	143.516313	147.042513	153.694324	158.603450	162.496269
55.006186	80.691888	117.337663	94.508799	131.036614	126.094104	136.135166	149.651145	152.822088	159.042615	162.542054
100.327954	94.492315	103.212173	92.956713	112.156004	129.826620	136.678011	145.471746	155.799591	159.351929	162.160157
90.605294	104.399531	91.243107	117.583970	114.308249	133.504715	136.708208	149.428671	153.664282	158.904280	162.385104
75.142244	60.714328	78.699316	106.153385	110.365382	121.602230	138.752013	147.041844	154.362469	159.773026	162.544066
53.866659	91.666457	97.646723	108.293362	113.842320	122.196868	137.067000	146.450758	153.898489	158.320461	161.733346
80.658092	72.906626	73.254181	90.464544	114.816911	121.860451	139.019573	144.458357	153.210736	159.414041	161.971262
50.383021	86.313653	106.954466	96.655631	118.757379	133.915380	136.890470	146.218073	153.625567	159.129734	162.254721
70.856129	96.763570	79.992938	90.144323	122.704393	122.656061	142.559089	146.395942	153.190196	158.960588	162.288705
94.021303	71.301657	77.998851	118.451750	104.865793	120.653461	135.525635	146.897357	154.311363	159.318621	162.855256
40.516816	97.839300	84.603750	105.084583	127.704373	122.839229	138.119290	146.795226	154.684609	159.100608	162.533018
65.097444	107.387854	115.167303	92.238860	130.340689	122.770679	134.113277	144.136037	152.305235	158.363790	161.868702
44.340983	106.034272	78.428571	99.344533	110.845592	136.852991	136.850310	145.843563	153.188074	159.048660	162.319209
40.075919	74.262040	115.831849	104.493373	117.565503	128.473683	134.915524	148.883601	154.653373	160.222625	162.395462
54.214500	67.559988	99.307056	107.513974	112.001756	133.200823	142.987054	147.738644	154.691656	159.776858	162.177297
99.220447	74.561373	81.607742	112.769223	110.069772	122.550581	140.492940	148.473435	155.452320	159.940140	162.257657
63.926060	67.040521	80.267119	119.352770	130.364416	123.389838	141.595932	145.530575	153.827230	158.474647	162.691764
51.390508	104.428665	94.092827	114.412862	119.745087	134.463054	133.798539	145.893408	152.601317	158.667781	162.370911
60.229867	64.248081	92.644695	102.975921	108.855666	123.030619	138.607782	145.905119	152.961463	157.608317	162.522204
45.627890	104.577211	82.483853	121.643823	116.985976	130.811780	138.304973	148.225718	154.755703	158.157961	161.939987
67.099408	108.481469	104.427108	89.484576	106.223828	131.708584	135.694456	148.306864	154.572176	159.299095	162.570064
89.999598	103.046442	108.694930	97.814830	123.453702	130.408033	136.056828	146.352349	153.534325	158.763904	162.072076
71.348755	57.172111	79.201423	91.972212	114.741643	129.293621	140.932196	147.996542	154.650649	159.796992	161.598363
73.528068	98.653418	76.455373	94.291689	107.797690	135.599630	140.231847	149.094232	154.780395	159.522905	162.935429
99.257952	106.874001	98.142804	94.529322	123.557122	135.231982	137.675878	145.636206	153.043166	158.401022	162.381230
100.601617	89.008913	112.954122	111.226938	108.874559	123.138049	141.140055	148.295038	154.282848	158.875071	162.476179
93.634118	58.984849	74.846454	95.767509	110.736271	134.613450	135.224213	146.113414	154.404630	159.501563	162.149336
85.844373	68.911240	74.302399	98.095395	112.881639	123.951426	140.029566	147.666537	153.891918	159.487542	162.182799
59.014940	109.395191	95.224172	96.360566	122.073968	122.324627	136.867717	145.365665	152.701464	158.303601	162.591807
54.205703	80.208863	101.297648	116.901924	125.045389	130.087878	141.970042	149.712922	154.437585	160.055909	162.292212
49.725625	61.796604	102.361748	102.594957	127.865085	127.920562	141.286648	148.935236	153.758728	158.212322	161.980506
47.789723	104.311364	97.956576	119.915406	112.932247	132.515638	140.145442	148.020576	154.015590	158.715467	162.678425
61.860705	89.133390	104.109291	88.729589	123.227622	127.992275	139.429011	148.162231	155.160445	160.203417	162.876752
40.786733	109.000783	118.231862	99.500762	110.656077	125.496284	144.333928	146.837595	153.688123	159.062535	162.324981
102.795369	79.301606	106.089830	107.624811	123.138124	136.390852	141.081475	145.423720	153.525697	159.454267	162.061955
41.116800	91.693465	94.363928	114.656966	113.516038	135.598928	133.689165	146.168848	154.739487	159.241903	161.752298
49.719276	75.214831	91.295999	94.038622	109.140540	127.969655	143.417737	144.992940	154.250765	158.261767	162.589830
93.189255	99.317391	90.505847	109.028521	109.440385	133.012075	135.881708	146.489364	153.389758	159.076679	162.219053
81.031797	78.188584	102.548075	105.516883	131.121737	124.050232	142.799241	144.786684	153.964111	159.069520	162.754567
53.450923	60.768523	84.947674	103.939288	120.179416	126.433092	134.619942	145.777000	154.771752	158.003249	162.324418
79.531399	60.707327	103.095482	97.346301	105.712401	128.582770	137.756011	146.154722	154.239563	158.393672	162.746553
89.211569	80.899175	82.155451	98.605971	120.499049	127.867003	136.580667	146.663051	152.742330	158.671110	162.309388
86.838158	73.762624	100.642650	118.868087	107.958777	124.026345	138.439332	148.534162	155.624899	159.746943	161.527222
97.596975	82.473468	114.045771	99.201325	120.901603	123.768342	137.626360	148.294214	154.433010	158.337897	161.761739
64.594743	56.809803	98.227869	117.880593	114.261037	136.315105	141.057994	149.272619	155.819432	159.564614	162.552884
65.400538	71.862355	78.376345	120.083088	113.026715	130.157932	135.092283	146.047287	152.456504	158.977434	161.916336
81.286122	102.005300	102.725374	106.548234	112.081265	129.903941	138.610413	146.622271	153.628501	158.699482	162.033156
41.042585	106.484628	84.144958	90.105639	112.982540	131.141818	136.008023	146.864305	153.377539	160.259658	162.116293
65.258123	90.672464	76.272529	107.040415	114.181611	129.073605	135.933769	146.607412	153.384781	158.458395	161.680887
60.664482	74.191483	84.130291	113.589685	118.022121	134.324140	139.324599	146.099013	154.307001	159.687402	162.549979
100.596224	69.649227	94.842907	96.879977	112.779552	131.090393	137.327980	146.965268	154.047304	159.010539	162.354179
71.536695	90.688567	91.735825	117.180967	113.874096	126.010490	140.067269	145.264577	151.624533	158.433735	161.551853
59.303888	104.377924	109.091554	120.375632	111.523139	129.672044	136.220340	145.419124	152.079241	157.200988	162.476446
74.050931	76.074327	98.846701	115.160889	114.358590	123.946803	134.792944	144.936205	152.546880	159.160607	162.203053
43.209875	77.661979	76.627392	96.816093	115.201487	130.647211	140.860883	144.482616	152.273610	159.531867	162.133143
76.559827	80.878290	106.046421	118.232727	116.358871	132.212662	139.764786	145.985342	152.902859	158.922989	162.386513
67.870032	67.123509	89.678896	96.321412	129.779399	125.317976	139.778953	144.778778	152.674993	158.283423	161.757624
50.713734	82.302362	111.642466	119.422549	103.535087	118.608759	137.615613	145.110859	154.651335	159.040011	162.374982
79.687964	101.863556	103.082237	123.733717	128.489128	134.618252	143.117436	146.560659	153.115737	159.044270	162.401498
70.057775	59.882979	104.997006	106.169191	109.745928	126.971928	142.732297	149.678478	154.768692	159.185443	162.424295
82.815067	71.907714	101.197483	105.064560	107.860833	136.117595	137.454830	146.095520	152.572587	159.858243	162.157919
72.036346	66.132123	84.195782	120.950238	121.919016	136.505247	136.370101	147.801248	155.113431	159.435124	162.390739
88.343081	66.085249	76.595767	107.470672	112.561495	124.260851	134.822656	144.854253	152.916845	157.876841	162.491263
44.093760	73.122207	106.011025	100.349696	118.060110	123.780159	137.545524	147.318545	153.661488	159.600386	161.737790
51.333498	92.403843	99.464334	111.333111	117.157059	137.073187	143.514759	147.169733	153.800348	158.913067	162.672648
50.051109	81.244211	78.291380	120.257246	109.623377	123.768359	140.268683	145.411900	151.257283	158.541202	162.259318
91.779674	96.669063	84.814673	118.608318	110.496900	127.392723	143.366015	146.984481	154.266187	159.976203	162.446067
96.578704	95.310092	110.351990	120.917586	119.866767	132.416921	142.159751	147.680845	154.311619	160.652859	162.875990
94.162926	74.622373	114.528808	102.077099	117.237271	120.373303	136.658432	146.090843	154.660949	160.371359	162.356419
42.677117	71.893875	88.139257	99.449587	126.190406	128.279375	134.865057	146.825484	153.981248	159.059996	162.474424
102.678372	71.085084	76.794273	113.369735	114.212529	133.933436	139.632284	145.480683	153.842515	158.699771	162.191272
85.117217	105.047813	82.553255	96.259051	106.056289	125.936084	137.674063	149.272368	153.728684	159.580888	162.639069
95.304603	103.219948	77.075411	90.741611	111.529371	131.298012	136.778086	145.361529	153.667426	159.272936	162.752658
50.894194	61.746979	81.377084	109.272069	110.413441	133.656644	138.602417	146.767034	154.557774	159.294343	161.469423
42.696477	73.953223	78.955377	88.980902	117.751806	133.974438	138.196371	146.957352	153.752540	159.003695	162.430212
88.734287	59.823881	81.444164	107.506066	126.540822	128.619181	136.322189	144.870456	152.716371	158.947775	162.595374
54.663126	68.041008	87.749531	111.320565	125.133061	132.950835	138.404510	147.878394	155.034815	158.972496	161.902456
59.862164	88.428583	96.828690	123.330923	118.879327	137.150200	142.542308	148.987755	153.533819	160.478304	162.311296
47.065478	92.978223	77.798677	109.771301	107.581513	127.935408	141.660302	146.523911	153.616783	157.960443	162.521291
45.489735	67.749805	76.645402	105.812655	127.330501	124.045775	135.020398	147.918777	153.500157	158.872401	162.178398
64.018401	61.801418	113.346288	100.297730	107.912650	126.272751	136.776728	148.742599	153.049954	158.489908	162.107066
72.973150	80.566553	101.935957	105.849354	130.147035	122.702290	134.490240	146.899181	151.774422	158.043429	162.233729
98.739301	80.609549	84.982583	100.708409	109.713746	125.201931	136.129249	147.178661	152.786344	158.800400	162.368733
103.859642	81.092088	118.721014	105.455776	111.699078	122.540379	136.145574	144.356403	153.630957	158.681860	161.885579
84.528974	106.977395	105.972856	123.891803	124.153275	126.364820	138.834927	146.374422	152.995736	159.520813	162.683010
89.439369	90.271266	81.184689	101.585456	114.116678	121.008789	142.606787	147.561602	153.361507	158.869134	162.183049
63.529009	83.551505	100.223989	94.320260	120.349527	134.047841	141.742753	145.024406	154.829979	159.768919	162.284840
80.862193	71.449514	84.920007	92.886884	106.442412	124.224690	143.682299	148.230538	152.582422	158.295232	161.758859
89.257483	63.864114	77.430406	94.477336	130.387998	131.540456	135.716549	148.509013	154.370134	159.051410	162.051470
80.212189	75.981638	103.332795	88.809166	121.503740	130.314955	132.649056	146.696760	153.804890	158.717592	162.312494
84.432826	81.296486	92.651815	103.823616	114.740551	133.857134	141.491168	147.700068	152.761221	158.815506	162.340858
70.858215	98.128888	86.319729	109.904012	115.298267	126.176629	138.400360	146.492114	154.123222	159.640512	162.376823
56.021931	69.659355	86.600838	122.439137	119.461134	127.523078	145.165320	148.964389	155.171915	159.610363	162.480639
56.386863	106.963289	96.467549	123.226698	121.042183	123.718866	138.280849	148.733446	152.655625	158.001406	161.397164
75.011921	93.528105	84.862356	96.237231	111.966038	126.432158	141.640394	150.448423	154.967212	160.078204	162.556251
90.473320	70.197291	83.916208	90.660474	127.592270	121.325509	139.200266	144.322748	152.067484	158.777742	162.291291
47.566516	75.313757	74.837396	104.988897	111.897530	128.135972	138.532845	149.050091	154.916137	159.554287	162.015541
93.482266	82.934732	82.907614	90.541322	121.716030	123.262125	140.946503	146.360422	154.871257	159.084019	162.010494
96.829359	96.962067	102.679473	113.392367	118.209288	127.673869	136.575312	148.426284	153.458344	158.708480	161.681648
46.808696	108.235280	115.873483	110.760134	112.459963	122.620931	141.751819	145.044607	153.302204	159.617434	162.799679
92.295589	107.667012	89.095343	115.237052	130.044867	131.928130	137.443818	144.940944	152.994813	158.469266	162.190648
65.005381	60.983090	86.643235	96.302451	107.943901	131.765574	139.959488	145.499603	154.997510	159.759271	162.113412
98.894893	77.741329	102.943422	90.838711	128.242990	126.593656	138.539870	145.057992	155.028749	159.901413	162.151028
95.752659	75.942049	116.045959	104.535201	120.465645	129.559622	142.218790	148.078386	155.192192	159.677710	161.935806
85.612814	63.534189	84.383253	116.018798	108.303179	122.927345	142.781736	147.321310	153.264735	157.962967	162.172029
79.732964	60.031093	80.131051	121.760508	124.422255	127.662253	135.859635	147.176021	153.912250	159.037949	162.061059
47.553938	76.059058	110.201924	120.741130	122.044010	124.860109	135.183491	148.975933	154.184597	159.232826	162.360161
68.285862	57.169719	82.597149	96.480514	128.950064	133.911411	137.688995	146.269565	153.130372	159.542658	162.225105
55.687231	98.168549	107.899194	106.268995	130.235980	124.468858	141.551157	146.700092	154.279107	159.541552	162.045510
47.232453	90.016988	109.447387	90.462524	107.910414	131.809389	135.408975	147.725096	154.081077	157.849440	161.990479
88.910937	108.099155	116.749115	97.169299	121.557999	121.301377	140.571108	146.948620	154.584078	158.590619	162.800967
59.612959	59.558899	98.313059	104.093315	112.190063	124.538301	142.044947	150.152446	154.492577	159.372409	162.668042
41.397467	82.607155	103.162122	101.832428	119.782143	133.077779	139.692216	148.483800	153.615512	159.999674	161.708942
75.107789	100.867052	97.663337	120.687744	109.274893	125.226291	139.316821	149.466529	153.945358	158.110897	162.198217
48.719295	73.940022	82.883406	103.717076	126.334843	132.091813	134.435846	148.514990	152.906811	158.589388	162.506985
95.556698	101.733442	78.440032	102.669549	111.312204	136.674245	136.696862	149.640469	154.858023	159.403261	162.200761
43.498499	85.117069	109.163846	102.441562	127.398878	126.617184	141.427242	147.193528	154.591264	159.576928	162.623138
61.079967	89.253362	99.204891	114.003158	111.839494	123.405334	135.722732	147.637428	154.721277	159.619981	162.130125
92.640205	91.356714	87.366347	95.927409	120.715347	128.348904	140.739252	146.783038	154.403644	159.550980	162.403480
90.837382	92.700542	105.827075	99.876297	111.349583	126.897463	142.527520	146.137671	155.034062	159.849493	162.693394
82.621231	87.683907	87.294928	92.824308	116.328525	122.195540	137.227387	146.242465	153.258992	159.336106	162.125523
67.702975	88.901317	99.542596	98.043956	112.147524	136.236829	134.424981	146.041625	153.646560	160.195994	162.047588
72.617764	110.375747	77.783413	116.121265	117.095032	131.011310	142.701693	145.243917	153.558476	158.568778	161.774212
51.859696	71.327405	80.639773	89.816990	123.443074	120.362791	134.148886	148.717501	153.860760	158.187421	162.684590
82.137375	59.191827	91.011566	117.788845	126.408693	128.606121	141.151629	147.441076	155.414690	159.900826	162.062760
61.068540	65.040447	89.133723	93.504695	130.334245	131.475198	143.652739	145.583404	153.885530	158.411876	162.486133
66.495864	99.660433	97.933507	105.171332	118.854977	124.910135	143.750843	148.499526	153.636856	158.160589	161.974500
48.421177	87.471124	109.569574	95.862363	109.345870	126.059461	136.348746	146.841674	154.416526	158.733889	162.596486
44.020419	85.643910	86.613741	99.729827	108.817172	125.035389	138.616953	146.273213	153.617670	158.495025	161.723565
67.082677	63.461497	77.732545	98.006302	118.906267	125.100389	140.013950	146.967308	154.869631	159.999733	162.654275
60.625543	58.128809	93.291849	98.937991	113.875420	125.958103	139.002667	148.787853	154.521488	158.771279	162.721332
75.263295	105.826273	111.678676	94.209347	119.113638	135.595936	136.801756	149.110589	153.741724	159.269629	162.723182
54.019732	93.912398	98.103195	89.111429	114.426411	132.825513	136.453695	146.696228	153.023046	158.696806	162.209225
77.753896	86.243344	81.524197	123.092315	112.562847	128.771160	142.844352	147.188743	154.392286	159.909113	162.692897
96.741169	73.514377	110.388435	91.916595	120.500094	130.664721	142.781873	146.609480	152.100854	158.372935	161.796375
48.478864	88.100895	82.023777	87.713324	104.209615	122.926562	141.051990	143.744949	154.225989	159.605694	162.626971
45.407157	93.948116	85.316404	105.723460	107.812935	124.622322	137.339068	145.680698	154.274459	160.111756	162.435563
45.756656	63.626751	85.507109	118.112309	112.479948	125.351912	140.015474	148.617749	154.049172	159.497727	162.413606
77.548831	76.892266	94.713237	89.967755	125.605150	125.684100	137.991259	149.817028	154.737593	159.040489	161.970647
61.194139	71.170064	79.587125	107.699078	112.022803	135.072784	139.187061	148.105755	155.982443	160.295554	162.003795
85.500372	68.057418	78.764789	89.880070	121.886736	127.189702	135.352203	148.554121	155.713520	159.064309	162.294824
65.396938	89.905261	88.763796	110.919547	113.224305	127.547660	135.103399	147.269563	155.486805	159.822601	162.523727
60.493211	103.214488	89.811813	95.662371	108.423915	123.431580	140.651403	144.152623	151.766342	159.265344	162.542850
59.815256	67.922335	100.453023	103.201496	107.693667	128.535317	140.745091	148.377790	152.577610	158.867398	162.656722
55.876255	91.053674	90.436711	91.869016	113.694440	128.246961	140.688711	149.510344	153.276487	159.412940	162.260410
100.786822	85.598399	76.361150	101.801604	114.941964	130.744413	139.120287	145.045916	154.205095	158.900369	161.741910
52.475033	79.667218	91.244121	100.179357	110.268292	128.784130	140.587421	146.670011	154.936431	158.951054	162.320404
103.709376	106.017534	93.798981	119.121302	105.940646	123.322290	141.171297	147.642239	154.066680	158.434501	162.203520
94.023873	95.271983	95.444119	91.433941	111.816159	123.327011	133.556737	147.426488	154.388385	158.524054	161.426270
70.698472	106.473916	84.289031	113.238794	113.263946	124.525531	141.620030	145.188212	153.402635	159.071365	162.478375
96.215653	95.985001	102.307564	103.178969	110.705165	131.558697	138.161910	148.142333	153.282997	158.662055	162.471203
94.323229	85.103713	85.072845	94.073773	112.039301	123.283742	140.654797	146.795299	153.261587	158.469944	162.212064
88.863364	88.852436	101.748138	91.998154	113.868349	123.833241	139.267621	145.042563	153.216371	159.417074	161.986906
74.823317	72.047664	112.211452	107.464866	112.874763	126.689747	135.722821	146.861705	154.087724	158.507960	161.779894
79.770784	103.998025	84.791282	92.971301	106.417075	128.470151	140.436750	146.611259	154.909194	159.331338	161.734721
92.677111	60.040152	82.431566	102.291984	111.918524	132.382268	140.113287	145.530538	154.273482	158.634612	162.228891
69.257568	70.191544	116.582309	111.363704	130.702191	126.989976	140.067817	146.822808	153.989304	158.794369	161.793215
58.406264	90.649882	83.794592	120.689083	124.847716	128.711120	136.525025	145.860383	154.130144	158.166228	162.368958
50.714593	104.309299	106.449451	96.485729	129.147592	132.080305	134.745254	146.303050	154.231429	157.508420	162.376018
48.672962	69.017505	90.285184	98.087000	106.472016	122.201841	143.083150	145.218028	153.074602	159.060092	162.718546
94.366340	105.583692	103.606555	104.320167	125.500516	123.751786	134.234098	145.063239	154.602508	159.703820	162.509098
97.735298	109.094838	110.703588	95.544759	121.331862	125.980740	135.091929	146.326233	153.639591	158.931839	162.443983
71.189821	88.436795	114.358178	105.298104	125.939492	129.288653	137.360934	145.171512	153.378584	158.801107	161.993243
60.879348	109.265617	90.984611	118.843121	113.784129	130.874230	138.435547	148.491743	153.539975	158.239337	161.741012
64.611356	84.911451	111.243657	106.275664	124.941378	122.522321	137.906895	146.800912	153.359046	158.964227	162.270369
70.916757	84.647060	99.079557	114.399936	109.442485	126.845101	135.933412	148.199702	154.420559	159.580452	162.141077
68.970812	88.351285	106.188797	93.193938	108.740637	124.182598	135.224466	149.344120	154.799782	159.701799	162.166813
56.014185	105.432720	77.560447	102.202954	119.514273	125.193342	139.949421	148.421754	153.330907	158.706821	162.108508
86.210420	90.320690	102.364300	120.211855	118.037007	125.985093	141.666947	144.841206	154.496956	159.515053	162.186860
53.856895	88.889036	94.164881	96.621345	111.210583	136.107325	140.373370	149.455701	153.869890	160.482795	162.225810
66.544438	74.678963	80.008191	104.132232	114.050328	137.568721	136.413827	146.763093	154.879397	158.568059	162.252135
46.192081	83.159034	106.862732	120.775781	117.861603	133.632611	135.167893	147.101023	153.985887	159.293360	162.528376
60.708724	89.119532	97.311227	122.952495	124.715083	127.639210	138.103684	145.454655	154.204799	159.064373	161.627254
51.433781	78.892152	79.441867	106.809343	110.303817	133.610140	140.829014	147.526167	152.441981	157.932320	162.549421
73.058413	92.719039	109.683702	121.458775	114.016082	131.635958	140.679572	147.734987	153.967614	159.476470	162.134134
74.255411	93.355494	100.135582	111.318699	117.882766	133.844507	142.146445	145.653535	152.482527	158.541912	162.631749
48.279147	69.889530	93.371836	94.127397	124.202198	125.521324	134.795260	144.420832	153.709952	158.893245	162.068535
78.491679	102.642225	114.194258	118.651263	115.474315	128.359214	135.753073	145.525387	152.989488	158.161760	161.341627
80.914703	72.876456	107.252122	102.951967	125.122450	128.446537	144.832292	149.239743	155.617299	159.534822	162.306615
95.766260	101.891259	103.670257	94.372696	121.503815	125.164129	135.149350	145.192076	153.830059	158.622627	162.245224
82.260257	81.864338	90.540231	97.600732	113.137934	130.200705	137.616619	147.211193	155.391552	159.618487	162.695376
96.844329	72.817928	107.309222	114.007412	126.835962	123.627974	140.221507	146.869275	154.501127	159.790310	161.957391
105.157557	88.206285	90.698857	107.347197	111.489118	123.500664	139.736552	147.257099	155.095489	159.948417	161.941588
63.932174	56.811580	106.115164	114.778789	126.140507	130.196041	134.320147	146.791064	153.694978	158.655506	161.750294
61.296888	91.314667	111.994000	93.971931	113.191809	123.049370	141.932508	150.431641	153.426620	158.861374	161.889333
103.106111	105.459412	88.914591	106.723633	131.426663	132.276624	142.392545	148.072389	155.061238	159.199616	162.207835
87.089581	107.531444	84.312216	112.434074	109.677837	134.211807	141.999321	143.442718	154.033509	159.747673	162.282437
105.119859	109.628287	111.128999	97.121124	116.785559	125.278982	130.993815	144.051654	153.378877	158.081454	162.436564
80.010355	108.051422	116.243056	122.516924	119.410619	128.757959	140.810306	149.169458	155.162114	160.118570	162.238460
74.166540	58.663705	85.334913	106.145742	106.909172	136.369159	140.810448	146.722152	153.399790	158.264781	162.150170
103.418331	65.010374	91.263172	109.574678	125.316337	128.260268	135.185061	145.851634	154.387621	158.385694	162.479987
94.153128	89.430767	107.222726	90.794395	107.242910	121.181275	133.991709	148.494068	154.809123	158.827317	161.990362
40.616288	83.129977	78.902847	109.005561	126.674526	129.253013	134.903390	147.148566	153.993416	158.870366	161.453030
41.844165	74.206480	84.900211	93.626260	119.937234	131.029357	139.181896	144.425903	153.847222	158.921807	161.692422
68.444229	111.918521	111.406067	100.047662	113.720375	123.599740	141.063107	144.317254	151.822603	159.468504	162.103405
89.553660	85.487880	103.145688	123.625499	125.704959	133.908768	142.816788	146.788887	154.162241	159.651562	161.673320
83.710609	102.200261	109.095891	91.743854	113.270575	138.266354	137.837965	146.504842	153.720670	158.444567	161.944051
96.945007	74.705140	104.532783	105.281658	110.523406	133.324902	136.323651	147.793300	154.597184	159.742919	162.116151
47.178020	108.121901	86.214434	110.107747	130.257069	136.632186	141.738637	146.307384	154.602209	159.408049	162.102086
95.451616	79.040054	103.360269	100.139332	109.976190	123.507526	143.711782	146.527627	154.883395	160.223280	162.953350
77.153806	61.494693	115.321709	112.207031	122.452811	134.439613	140.310579	146.563846	154.245497	160.105833	162.053645
88.284410	60.862078	96.879929	103.889613	111.715553	122.975515	139.357238	146.129526	154.636643	159.790630	162.481554
71.149942	66.568721	102.949750	93.946478	122.244726	124.003650	137.080317	147.476271	154.759373	159.642752	162.401177
43.558461	58.141437	116.156452	98.416621	126.840539	122.715475	138.931102	145.020104	152.499934	158.344845	162.508777
92.202499	66.086468	100.152957	121.589687	114.165686	125.105683	134.633752	144.563138	152.856397	158.851834	161.778582
49.872464	74.807391	78.143459	113.566433	129.583621	129.924405	136.477534	147.048448	153.374142	158.395100	162.763744
70.913079	67.586835	103.296887	91.871232	113.166873	126.923700	139.330001	147.895039	154.231096	158.713899	162.305821
49.053617	74.109305	100.223918	98.799526	121.789638	129.207183	139.657708	147.574142	152.869715	158.401786	161.615713
50.249418	79.241272	106.916130	107.601706	128.810638	138.582887	141.434818	146.438379	154.351188	158.652120	161.783045
71.761850	98.416963	109.047467	123.210196	113.710363	121.816326	141.514836	146.630040	154.151831	158.416723	162.358164
53.046651	106.617277	99.645177	116.572156	111.674599	121.416293	135.070435	146.739039	153.882541	158.433412	162.411534
60.900231	79.834137	81.249250	105.410816	107.597787	134.182954	138.333256	147.840681	154.247629	158.777008	162.462096
57.875043	87.392383	92.987794	96.037054	120.339819	134.887808	143.906087	147.736369	153.549544	159.597366	161.425099
75.947154	69.054721	96.781343	107.115205	115.267490	122.600454	139.698906	145.596028	154.194482	158.844762	161.911351
57.490223	62.531120	86.042755	99.830907	119.368892	127.637117	135.619582	148.025939	152.627594	157.746326	162.486648
76.135288	92.888752	99.462614	117.082966	130.512882	124.370359	133.907976	146.451473	153.226891	158.827028	162.248908
46.601009	81.705177	93.967716	113.651305	124.570695	127.844605	137.722637	149.454527	154.714363	159.529352	162.413817
82.170646	106.097280	76.111945	92.312030	107.787095	123.147760	138.730182	147.709233	154.190881	160.047660	162.379629
45.223396	74.586058	84.025476	99.684328	124.729015	125.219599	139.685117	151.100898	154.708404	159.086382	162.555965
48.480522	91.472762	80.760728	90.590088	105.076973	134.207565	135.031214	147.659239	153.951861	159.028823	161.962985
101.128367	96.380152	99.111052	99.375066	115.523216	128.513559	136.425669	147.541293	154.924122	159.639991	161.672151
55.842647	74.245624	105.150774	124.357795	109.965585	133.655549	135.664304	148.543988	154.674922	160.108982	162.435846
65.943919	68.181959	107.029672	116.752846	115.921551	124.501118	136.154641	150.462043	154.406936	158.563426	162.383898
100.752732	80.190674	91.173000	96.932136	123.081383	131.174728	136.349548	148.030574	153.616380	159.065539	162.567907
66.614114	95.300404	81.753091	109.083597	119.859569	133.623481	135.580956	149.352584	154.450495	159.137873	162.557091
46.984236	110.744965	91.269984	104.006765	116.022773	132.720142	142.205161	146.679795	155.308956	160.035770	162.868966
84.249338	73.309777	80.489227	96.165677	119.044825	126.714102	140.105924	148.377434	153.787880	158.876891	162.360416
41.538453	59.196903	93.906620	105.679211	110.369595	127.156076	141.822687	147.961967	154.743311	159.853093	162.381655
102.124807	86.864431	99.707146	103.321982	127.132336	123.728011	139.651480	146.487860	154.165023	159.660417	161.777468
40.691715	64.285110	101.937266	102.187575	121.362673	136.465727	138.105411	147.895073	153.945574	157.667791	162.681244
100.460005	111.178217	99.700224	103.530144	124.519526	130.543327	138.512672	146.989888	153.727528	158.935870	161.788191
64.233452	106.372353	86.250580	102.741645	117.737671	124.503600	140.008836	148.127876	152.035439	158.490608	162.804241
103.514294	70.800230	85.816621	109.396707	108.783387	128.827453	136.853316	147.078992	154.468897	159.124349	162.598978
53.799815	103.395762	99.292583	95.318079	107.800929	128.271483	140.749509	146.917499	153.928341	158.556339	162.244843
65.641943	81.465779	99.466592	99.460054	105.994359	125.021007	135.681097	145.544525	153.844410	158.717763	162.443989
60.606465	99.321130	80.299769	103.814251	111.149588	132.162068	137.789101	147.243163	155.506267	160.160539	162.562246
101.724320	71.504059	79.494168	112.074487	120.307054	131.015977	144.492565	148.234057	154.369690	159.439743	162.477869
49.713767	69.626198	112.352223	116.431594	129.682692	130.694293	137.177809	146.529532	154.979102	159.242629	161.429777
43.254278	62.403256	104.566976	92.010521	130.429389	122.630594	139.642864	147.611477	155.464824	159.899565	162.433339
75.221961	101.808354	94.625872	113.462289	110.780113	122.241191	139.084142	146.854246	153.447994	159.358516	162.509120
52.635179	72.016959	81.295592	93.451275	129.262072	133.321826	141.357595	146.910619	154.614127	158.735629	162.300509
46.193058	87.025628	84.668870	107.042920	116.414988	138.558900	142.682267	145.010094	153.958199	159.172522	162.603350
81.406072	76.129562	92.040085	102.830558	129.106217	124.696975	136.801210	145.888236	154.231355	160.236472	161.773605
84.482748	104.845576	110.097238	105.913473	122.478474	131.978432	133.568216	148.298052	153.102564	159.653376	162.135059
57.879928	95.505554	100.698827	105.034391	111.225758	129.129833	138.139018	147.294047	153.842534	157.611784	162.277775
59.051755	58.209132	101.237131	123.739564	116.793330	135.638502	139.773662	148.059966	154.787473	159.084511	162.544770
55.590185	96.850653	73.526571	92.633163	107.336054	131.698899	138.306395	146.394050	154.627443	159.047510	161.432844
67.269222	63.774930	105.247804	113.186225	123.154120	133.260117	143.652351	147.453384	154.718356	159.853593	162.567073
49.518061	103.094818	112.419986	121.813849	109.555288	124.779334	137.839114	150.684944	154.416001	159.335785	162.436382
50.983896	83.783364	114.893951	118.520352	115.409578	136.326118	137.402781	143.853414	153.309753	158.634498	162.160171
73.945717	74.702083	86.966367	118.594614	111.805222	127.148174	141.310659	145.494932	152.630791	157.998212	161.892806
98.172262	106.062506	106.638362	99.503982	120.857948	123.910580	140.994811	145.920726	154.013030	160.553388	162.721456
51.030055	99.507061	92.921885	109.382856	120.313861	134.716646	137.103973	148.322910	153.689510	159.348716	162.188904
73.345971	93.720210	116.829150	89.771145	121.235305	132.906890	141.937305	147.173537	155.182374	159.391952	162.525336
41.775156	82.788662	76.223954	105.194195	106.883267	125.159527	139.807081	144.712294	152.293677	158.884057	161.894875
98.029197	98.887552	109.422610	105.863615	116.631695	135.314626	138.594095	148.650763	154.527904	158.304564	162.275298
44.111529	95.816111	84.916457	93.614912	127.290673	134.445041	138.462612	144.645813	151.224147	158.235310	161.871509
68.120734	97.614424	111.087081	102.480731	126.395969	125.821904	137.810394	147.236822	153.947461	159.192065	162.444344
50.708108	90.634153	103.534044	123.967732	116.300824	127.617068	145.476644	150.114074	154.943156	158.997828	162.680468
68.994275	102.859481	80.361973	102.538171	114.449718	134.878296	135.369134	146.275862	153.443587	159.241782	162.298676
61.215354	95.367999	111.394706	97.204870	110.876145	123.889820	135.016264	146.632393	155.708880	160.114690	162.445816
55.306498	74.329179	80.350634	103.383325	110.856693	132.013642	143.312463	148.055971	154.888127	159.556196	162.637114
56.986237	108.348588	116.601682	111.965019	128.834331	127.478408	132.716215	147.343771	152.974590	158.156705	162.174827
93.968633	111.099279	112.435125	96.924518	119.178219	120.943456	133.945722	143.087401	152.008174	158.983864	161.541176
49.324353	78.170768	109.112322	99.791956	118.219765	121.097110	134.314590	143.281318	152.557760	157.682412	161.949991
```
