## Supplementary File 3 for "Novel Comparison of Evaluation Metrics for Gene Ontology Classifiers Reveals Drastic Performance Differences": Smin.ic.Smin2.elab

```
# goa_pos:  data/uniprot.1000.genego.sc
# goa_neg:  data/uniprot.1000.genego.neg.sc
# obo_file: data/go.obo
# ic_file:  data/ic.ext.tab
# prop_par: T
# rot_pos:  T
# R:        4
# rseed:    1
# mode:     LIST=go,TH=th,SUMF1=mean,SUMF2=max,SF=Smin2,SIMF=NULL,MINCS=10,GOC=46316
0.000000	0.100416	0.200370	0.300324	0.400278	0.500231	0.600185	0.700139	0.800093	0.900046	1.000000
89.131972	85.714468	94.797690	130.326892	136.145479	140.073241	151.861546	158.685262	161.614196	163.520651	163.538114
80.806842	104.839911	100.993030	124.639775	131.422757	142.364026	145.909104	155.154304	159.993913	162.914750	163.469930
103.783327	105.416966	108.630481	115.344427	140.949202	140.081014	149.642516	157.206162	162.456924	163.253398	163.313953
67.387749	75.059635	120.050605	112.389747	137.706189	133.858575	151.669018	155.524565	159.584304	162.913120	163.425993
71.278620	76.572124	95.501865	120.212809	134.444136	138.666085	147.055439	156.202095	162.511366	163.181694	163.295903
78.604948	102.807986	115.663572	116.333192	139.043651	136.697287	146.868773	155.513768	160.834388	163.470979	163.484436
111.005497	70.801228	96.630921	109.494264	129.455716	139.179882	151.190936	155.191241	161.002522	163.340729	163.493135
63.756365	108.103398	112.892549	127.625582	139.073981	140.688735	147.061217	155.478728	161.321139	163.136052	163.483333
76.991670	78.311097	120.263873	111.151756	130.094541	146.006456	151.451300	155.285749	160.798342	163.217125	163.485407
72.407922	80.359434	124.738809	128.897817	122.987955	133.147978	151.126348	154.769054	160.814067	162.212661	163.490120
89.827484	108.815028	97.603415	131.262552	140.391843	143.190605	146.771818	155.414101	159.555732	162.935262	163.338042
106.758757	85.037903	121.025214	128.789304	125.194474	140.547798	151.306944	155.736453	159.318812	162.459891	163.492498
59.689075	78.654978	97.445941	118.577339	128.713911	143.949821	149.065097	157.068292	160.424230	163.263178	163.507628
53.374812	90.922512	96.904741	110.722353	137.694222	140.503909	151.791465	156.926436	161.477939	162.654232	163.435730
107.046939	89.945352	109.746308	116.601437	138.738285	144.544062	151.922724	156.423926	160.456747	163.468952	163.487146
78.203193	84.928057	122.632325	114.535706	124.270179	132.391346	147.091182	153.562510	160.498531	163.496589	163.496589
51.722231	110.425798	125.716902	105.848203	135.182060	142.795999	152.101471	157.134525	161.505377	163.464755	163.490595
91.249877	118.525089	92.278342	109.572342	140.260576	144.314059	148.415055	155.804974	160.240032	162.368460	163.398668
84.169590	107.297344	108.582663	113.820769	134.871503	137.969122	144.707412	154.707375	161.516072	163.430866	163.635896
108.118283	109.311909	112.410702	126.810088	123.844345	139.170668	150.199909	155.145173	159.587383	163.520462	163.484497
63.724716	119.394931	105.664406	119.465979	126.154836	136.287016	150.194564	155.214437	159.715962	163.162346	163.503543
72.671669	120.920868	118.811741	129.318029	132.282174	136.113643	147.901663	155.313537	159.435500	163.388807	163.487449
57.068748	85.198532	96.118009	129.031827	121.976061	146.396073	150.681816	157.090762	160.904914	162.561021	163.456659
111.912061	72.702498	118.695486	117.643492	118.876510	139.487570	147.802300	155.755666	160.504097	163.078681	163.471705
77.020528	70.829578	108.988646	117.366711	125.921865	140.507621	148.868909	156.400831	161.221043	163.144764	163.395319
96.175207	99.819599	107.433934	130.360125	120.625738	142.668042	150.771723	156.014140	162.326517	163.014869	163.525538
114.587025	112.957934	99.311050	121.321941	129.316295	133.562605	148.027502	154.995787	159.329259	163.234057	163.490906
53.736346	78.202278	112.216923	115.269412	135.715399	142.699436	149.035479	153.846661	160.776396	163.330727	163.453939
91.543572	121.119308	98.359102	105.219728	136.230996	136.815534	151.536372	158.212665	162.201993	163.168370	163.427422
83.254750	107.646193	90.141569	115.700672	127.904693	137.186010	149.351662	157.566211	161.401583	163.451119	163.446436
113.097446	111.017283	93.701324	131.256152	129.479368	131.757998	143.848883	152.056622	160.599183	163.065915	163.496490
90.734385	85.413362	118.767431	118.125569	137.562329	137.999752	151.587458	154.096291	160.912223	163.407640	163.512559
114.487628	87.166474	125.887144	126.148988	137.690052	146.737817	150.630740	156.377846	159.766378	163.496711	163.496247
102.028406	96.128898	124.655998	125.839695	134.019084	137.927572	151.020108	155.671901	160.496641	163.285312	163.350711
51.949704	116.669419	94.428293	125.406784	133.552029	143.747284	147.642091	156.536671	161.268929	163.139001	163.478844
99.814876	68.569774	119.902494	112.279852	132.761521	143.515381	148.126703	153.374426	159.189324	162.795638	163.328414
78.044139	105.135076	90.470160	121.272329	125.067896	135.833279	150.346666	154.629958	160.674024	163.395628	163.414188
100.618483	86.007215	111.877376	129.689706	133.076814	145.200308	150.314203	157.295996	161.444486	163.340958	163.483595
83.281791	110.788870	88.794286	107.764226	118.742918	137.174908	147.647403	152.794918	158.808439	162.181448	163.109942
110.976490	94.121080	117.565448	131.894580	124.108990	135.732385	149.903379	155.067744	160.644398	163.447908	163.510876
59.902484	71.857264	118.154856	125.547854	126.025003	136.782632	150.193265	155.665093	160.286813	163.158202	163.474140
108.175648	99.358938	104.828534	127.605229	131.196341	138.446319	148.303959	156.480935	161.182124	163.461605	163.486548
64.444185	100.946742	95.724224	129.908364	135.130980	139.508716	148.878483	156.685244	160.770182	163.496421	163.496421
75.161711	96.822559	86.954601	121.186211	121.538035	141.690399	145.083797	154.163147	158.904765	162.823300	163.473064
54.349226	78.763764	100.933634	107.911149	129.323758	137.754216	144.619490	152.503557	158.634411	162.898647	163.387457
82.645649	76.801912	105.873115	101.669636	129.540824	132.746693	144.969022	154.013647	159.901903	162.863645	163.444271
86.297596	70.566013	121.701913	127.159916	136.969102	142.226575	152.451576	156.515854	160.583419	163.209906	163.496571
105.468821	108.647287	125.578101	107.657206	125.551202	141.963038	145.998611	154.757897	160.239365	162.319665	163.267567
54.333404	70.812531	94.950254	106.948126	124.831460	138.199786	148.674067	156.301495	160.511836	163.376148	163.478708
106.824024	87.617819	123.917343	133.289716	122.333520	141.849581	147.413333	154.637879	162.481432	163.487975	163.492884
109.148884	101.345101	85.858590	122.634145	128.923742	133.285207	147.808920	154.768622	158.620610	163.383015	163.476024
100.254591	111.522646	83.789598	133.608099	123.946871	139.850407	149.719609	155.515071	161.723390	162.906807	163.486125
89.034032	92.249661	104.526295	122.557400	122.655771	135.126933	144.853843	153.984491	160.629297	163.167214	163.512012
53.279732	92.205016	103.248744	126.325367	125.931526	145.411859	148.633509	155.908652	161.190355	162.744858	163.486760
74.106657	75.480750	116.835284	132.328832	125.618630	141.104713	146.431018	154.497189	160.854839	163.345299	163.448444
106.667390	107.116843	126.167141	108.423514	130.123384	142.887124	148.192525	155.840702	161.996655	162.841535	163.474391
111.523369	88.122462	96.198474	118.588643	127.500710	139.631735	149.448898	156.624023	160.294861	163.159973	163.338716
73.316839	74.497307	124.632966	121.506092	133.269493	143.214583	149.688938	154.969587	161.187977	163.482788	163.484693
96.109840	118.562088	123.940251	125.527115	129.730607	139.782687	148.274890	155.749875	160.067960	162.874480	163.475002
98.250641	121.541142	106.524976	111.261664	136.184242	137.962674	149.268470	155.525517	161.512807	163.488705	163.485008
78.934786	108.545100	110.790805	112.466459	136.421857	137.664514	145.288723	154.403717	158.756953	163.007215	163.603839
62.780743	115.057878	108.655053	125.004499	126.420623	137.753914	150.207864	155.579079	160.168535	162.749425	163.490840
96.824295	88.062674	101.426450	116.177336	130.919829	139.444487	147.592443	154.524962	160.193022	163.020070	163.485009
69.497634	110.836179	91.706547	119.802421	137.537922	141.266198	152.342185	156.144144	159.298414	162.521785	163.479924
67.088307	105.897269	89.893016	105.115072	131.596548	133.516379	144.460384	155.920020	161.827369	162.596650	163.418860
66.067327	109.199317	103.237916	125.548364	126.502141	146.747754	147.702112	155.602449	160.861238	163.120079	163.522393
65.667008	89.841713	116.755680	115.942855	126.018907	139.311772	148.470901	155.844195	160.189677	163.494048	163.481728
91.810361	107.761465	112.899847	103.228337	133.004658	146.593771	149.409474	155.160224	160.359775	162.478022	163.491429
68.104883	84.419170	111.038998	99.609583	120.416214	139.625270	144.464592	154.431470	160.804095	162.299147	163.362916
107.582526	119.457997	93.699710	110.728449	127.304992	144.684019	149.508549	154.523446	160.001218	163.402666	163.452286
96.493157	81.132819	91.814405	102.428137	135.035827	140.044000	148.132830	156.182454	161.223551	162.654923	163.509394
71.440421	81.534405	99.523303	110.872051	134.641599	135.494288	146.870369	153.928073	158.459955	163.136903	163.616122
106.201651	109.132208	94.862666	112.771515	130.319267	141.751882	147.254304	155.829552	160.690723	163.130085	163.516679
105.288249	106.920984	104.891464	124.384708	132.676699	137.925146	149.938220	154.504314	161.554833	163.418598	163.471620
61.176592	117.611418	124.048784	116.995345	122.438941	137.334373	148.982790	156.458025	160.849493	163.256863	163.487539
84.388385	92.567649	88.098148	130.881863	135.608925	138.046568	147.156585	154.058647	160.020481	162.426117	163.488862
84.788553	83.606033	124.394817	118.959942	129.123839	138.370444	150.573107	154.379555	159.738840	163.345752	163.484838
103.702179	90.699576	107.020955	113.278497	123.714043	139.821090	148.479948	157.723297	161.025866	163.476796	163.481083
108.997864	102.169504	104.872899	115.609679	130.739763	139.998122	149.199293	155.530010	161.524704	163.042283	163.509546
112.376736	69.249419	109.271236	111.778149	136.661966	135.812069	148.997279	156.320242	160.665420	162.947511	163.392299
82.608826	116.771452	95.159528	111.841177	123.374435	136.211681	145.226909	154.145775	160.290915	163.448266	163.494184
58.692479	99.583062	112.085662	130.147708	129.803479	145.948921	147.364990	155.681576	161.790654	163.169500	163.337972
72.595496	121.146359	107.106325	106.364526	124.605823	137.479459	148.167839	155.342038	161.208126	163.475255	163.514886
84.834874	79.487066	95.034542	112.265593	129.778184	145.044403	149.339485	156.112430	162.006885	163.122711	163.486925
86.770687	117.364192	89.580676	103.528058	124.000051	138.315045	150.087263	155.318237	162.066134	163.304438	163.442942
98.448853	70.985100	87.669174	111.000453	137.652352	143.007686	150.871661	155.674493	160.964755	163.221005	163.469224
66.783242	114.160607	121.586644	132.535481	122.954816	142.196043	150.590221	156.211057	161.452390	163.454827	163.493471
77.792364	73.432136	116.990530	131.185041	123.966247	143.348445	149.878845	155.273196	161.708301	163.481771	163.481771
54.736909	84.502954	122.901899	113.834056	122.088570	136.106785	147.438382	155.731265	160.247559	163.462668	163.469199
112.360811	85.247009	108.734755	112.974220	136.979847	138.469276	150.644985	157.090662	161.487453	162.942301	163.418852
51.817252	113.492823	112.882746	115.524364	138.495013	134.085282	147.149048	154.039859	159.604206	163.489393	163.488868
69.325939	86.371451	121.136239	99.907312	126.901881	139.113117	148.614450	154.620447	160.444105	163.356521	163.431368
107.320093	113.702603	98.434609	116.571522	135.513912	137.405076	146.725972	152.991523	160.533885	162.970379	163.498421
55.461005	88.774466	108.319834	102.552143	127.861380	135.196074	146.304483	156.162960	161.004325	162.981626	163.489739
93.424601	97.720980	95.642211	128.621938	138.227256	144.371833	151.602891	157.192486	160.582891	163.501919	163.549983
74.944969	89.743241	88.732544	123.059190	127.172409	141.312753	148.177649	155.991498	160.705958	163.406156	163.489665
70.491211	109.786993	86.948984	101.787618	124.791471	136.591562	147.535702	156.357637	160.508467	163.316596	163.434984
75.723343	88.981186	89.837229	116.333388	129.133793	141.491233	145.746685	154.923322	161.255191	163.144049	163.488842
86.621736	118.669943	89.847598	104.326570	136.268366	135.234633	146.393785	154.776367	160.484636	163.162677	163.481756
86.797029	113.440983	100.606859	111.527855	129.309988	140.986668	149.475830	157.459631	161.527777	162.691984	163.480886
53.014040	94.156573	96.463844	129.275355	129.990381	135.024143	149.147611	154.873450	160.995443	163.031223	163.541486
85.822896	117.297059	91.721921	124.212598	126.163587	139.106718	150.979778	155.597098	159.120189	163.341984	163.488260
57.549841	120.625223	112.121585	121.868112	138.811079	144.982241	145.570907	154.085194	160.121839	162.954053	163.415626
78.579587	118.597931	89.448906	109.866730	136.634630	136.960415	148.874380	156.815654	162.044811	163.245531	163.487495
78.875597	96.375873	119.152885	114.023179	124.142572	137.119277	148.466463	155.278344	160.390269	162.274190	163.275626
112.647286	84.270493	108.426325	128.957905	120.088646	132.864761	148.469273	153.707955	160.724538	162.915653	163.480021
58.785073	119.602502	102.733236	101.965826	130.182522	143.559410	148.819598	153.555182	159.407243	163.500917	163.501229
107.816959	111.381523	96.919588	125.016887	127.798162	137.777288	147.976833	157.153414	161.916979	163.265308	163.517849
92.040275	71.205288	102.483642	125.704430	119.557062	144.231909	148.693922	155.159957	159.042940	163.302764	163.455263
76.111622	77.887520	103.467858	117.505006	137.121545	138.204628	147.457938	156.274717	162.606391	163.340266	163.554318
106.925976	95.108110	92.674622	124.896501	132.097569	135.679589	147.542285	155.790654	161.869451	163.353590	163.443150
78.635384	94.238359	99.692430	121.988087	125.663878	134.229804	151.338317	154.204325	161.177434	162.812988	163.453911
55.788046	74.589135	122.558526	123.332526	138.137133	143.440882	147.465164	156.647360	160.148656	162.824961	163.511305
97.041485	109.355134	104.638338	102.169967	136.063188	142.716464	146.791647	154.654906	160.740541	162.964703	163.493409
97.767411	99.386066	115.982105	108.291161	127.644584	141.180947	147.621060	156.010173	160.357872	162.943510	163.448237
66.121835	112.008303	95.864063	132.805536	134.224884	143.232222	146.494948	155.321726	159.558448	163.262187	163.489442
93.306104	71.916489	114.241020	119.791521	131.081059	142.106484	146.454993	155.104163	160.677025	162.463796	163.445945
69.165669	98.947156	113.868655	116.747505	130.045557	137.526764	150.367062	157.098537	160.901678	163.476367	163.479817
68.333740	94.597624	115.225482	120.235911	137.282701	145.125985	149.267023	155.308864	160.065038	163.361327	163.482001
114.458823	94.647385	93.513310	123.237498	124.577208	141.864913	147.528306	156.759277	160.164866	163.464053	163.479002
76.160586	111.249865	92.834756	116.443101	124.935731	145.496167	145.343005	154.597992	160.695020	163.370967	163.570157
83.065364	112.558075	90.141662	102.331381	120.663538	138.140558	150.496255	157.476968	161.226319	163.169081	163.486118
94.242265	109.827866	102.817238	118.978978	121.098906	135.626838	147.913826	156.677776	159.897936	163.161085	163.633388
104.951845	85.119144	109.736899	126.962448	132.755910	133.564836	146.524907	155.421085	160.994528	162.853237	163.514471
71.850973	96.950121	126.207959	111.223220	133.499966	142.207866	148.033557	154.627117	159.254401	163.094811	163.328020
109.393856	100.331364	114.178313	127.697764	133.023452	146.440485	148.227931	156.576124	161.041194	163.486910	163.488868
82.007143	92.940098	118.785943	120.361557	130.645356	137.105110	149.574551	155.897342	160.362768	163.401044	163.404981
70.454994	111.174748	125.988346	103.832797	127.072072	136.404931	145.971765	153.443104	159.660790	163.052600	163.605436
76.997112	69.024031	104.813893	126.971460	125.519049	140.634634	149.128542	155.616205	162.019062	163.298290	163.485295
71.756371	89.195250	120.981460	115.673066	125.290726	134.964617	148.695182	155.735803	161.073679	163.032685	163.367136
51.046683	91.798942	115.713573	132.052055	128.233191	140.676788	148.448165	156.020237	159.010139	163.248817	163.482092
65.876414	120.779560	87.837346	114.034729	124.148996	138.647319	147.764120	153.578155	159.665471	162.798872	163.599854
79.022071	87.186052	109.019347	105.529048	136.294156	134.046280	147.318554	154.612551	159.691808	162.785956	163.459015
82.924451	113.124178	120.379971	105.851547	117.544269	134.830794	146.605717	153.287313	159.306749	161.376984	163.343258
51.338685	92.205801	104.654899	121.163474	131.165227	135.600005	148.372286	156.803885	161.740515	162.893476	163.471920
60.499810	96.605533	93.868102	114.152885	132.323711	140.610828	150.122502	157.739782	160.178873	163.488457	163.468757
79.230204	102.863860	108.907254	130.639633	133.159140	136.281574	150.192162	156.943927	161.505735	162.952952	163.486095
99.112098	99.922435	111.568595	113.804495	127.302632	139.438833	152.598297	156.933830	159.946968	163.146966	163.434308
112.153136	114.373920	108.469699	103.115748	134.062495	136.265251	145.563331	155.601632	160.979474	163.550325	163.550325
72.022974	111.414113	115.649432	127.494649	135.001137	141.712817	147.317019	154.640381	160.966266	163.205452	163.458565
65.249304	93.336149	115.146348	104.596300	133.417387	144.803224	148.271478	155.050613	160.052308	163.311914	163.578349
86.232754	85.107193	106.325934	125.306640	121.949083	140.262289	147.556358	156.951917	161.896756	163.270197	163.330614
111.405454	75.586660	89.571133	107.870215	129.982923	143.562431	146.130320	154.882710	160.029430	163.509941	163.521670
93.358759	70.122929	95.795724	122.586835	120.044508	144.608449	151.166647	156.087282	162.462987	163.158470	163.444714
98.838665	100.384046	119.710674	112.174390	127.584594	138.006663	148.642795	155.058751	160.339411	162.694246	163.378618
57.257317	70.952663	118.517155	125.712698	134.602653	142.421318	146.994293	153.301174	160.451105	162.959827	163.489384
54.213254	119.347832	111.718969	123.298255	120.185388	135.497298	146.061751	156.128667	160.872697	163.220838	163.564338
88.869257	92.790011	92.576212	107.722500	138.430452	137.560926	148.514362	155.730783	160.955790	163.401324	163.497258
78.609344	96.108793	103.266046	125.503551	122.259223	138.319265	150.235509	155.831253	162.739229	163.149504	163.475298
85.699457	115.343094	104.729739	116.851246	129.768784	142.646148	148.160317	152.922149	159.875462	163.175085	163.491763
110.411719	88.559241	93.395659	128.334222	131.553741	144.700788	147.697157	155.831677	159.561263	163.500707	163.500707
72.109538	115.875120	118.167035	130.500115	139.054444	140.989998	148.022780	156.379596	160.202552	163.462125	163.438457
109.537318	93.506786	106.362835	115.755989	120.577374	141.555523	150.807655	157.212107	161.079587	163.469271	163.552315
106.622207	76.897934	93.380986	128.092969	123.401577	134.759824	145.868531	155.326343	160.709346	163.199811	163.482141
85.587143	83.889460	95.823068	109.456941	139.147679	139.983707	147.898207	155.950771	161.230089	162.857596	163.410043
86.194416	88.123632	100.583805	118.694919	128.651013	135.002756	151.402158	155.892871	160.663397	163.386734	163.429679
57.526418	110.398124	101.101505	110.454745	121.759517	141.070989	147.984835	155.049639	160.761156	163.000626	163.507063
98.855152	85.859991	102.599738	105.374203	130.074592	134.799813	148.046297	154.812110	159.021923	163.028718	163.500005
111.580025	101.699805	101.955510	112.817350	121.023594	146.020906	147.840796	156.105732	161.053401	163.169430	163.434818
66.057237	100.951453	110.339146	115.940628	132.231732	139.218014	147.688261	155.129923	161.107877	163.192314	163.485185
83.922855	89.120114	110.053370	110.061618	124.868221	133.175997	148.277986	155.742153	159.521994	163.378608	163.496288
98.270443	107.236637	87.567856	121.336596	118.420093	133.222641	145.933839	155.998669	161.444948	163.130139	163.440151
68.376322	88.921021	119.460072	109.517327	132.866472	138.111249	146.572097	152.940583	159.731117	163.101844	163.463749
110.315878	108.184570	88.317878	115.414838	128.204825	136.479390	148.788382	154.342415	160.142323	163.200157	163.489650
93.085570	104.312711	89.350732	134.035474	127.106769	136.515458	146.650353	153.027902	159.083335	163.490333	163.489476
85.579782	80.502193	92.436840	126.709047	133.704299	137.256880	146.220983	157.267560	161.494419	163.308972	163.493495
74.401366	118.237805	91.155403	106.645063	136.306277	141.517596	145.784780	156.545213	159.649012	163.056497	163.491718
113.435252	81.298703	99.180437	104.536757	131.406989	133.603810	145.586205	153.983669	159.280846	162.936752	163.509171
95.017771	103.404674	110.136443	108.534720	127.559616	144.305118	150.193720	155.791232	160.110477	162.183223	163.430500
61.080993	108.561280	127.446499	115.840778	122.098771	139.499553	146.158284	155.953783	160.330064	162.255732	163.490967
76.578798	81.705319	110.573138	109.239447	122.395177	144.304349	144.902169	152.950553	160.073977	162.057603	163.492264
102.665774	105.748906	117.208787	132.978162	121.270030	138.844568	148.437040	153.648245	159.146437	163.040190	163.479990
108.768653	68.489086	120.995350	111.064398	119.093663	137.166183	150.369396	153.261490	160.339316	163.276166	163.488959
108.772126	75.183117	100.458649	114.595160	131.549262	142.280730	150.036303	156.510502	160.968834	163.365528	163.430435
64.226893	100.725854	110.286329	130.533362	124.305391	135.263072	149.898341	157.867298	162.219820	163.196878	163.322506
61.577487	76.446013	103.294154	111.490681	131.177393	135.759934	146.756021	155.999236	160.414150	163.305995	163.494333
93.875133	92.925350	119.063875	114.152153	126.930359	144.530158	149.701411	157.101350	162.557826	163.492642	163.485767
74.466430	100.330794	95.747256	102.100121	135.268743	136.034372	148.505588	155.648221	159.499051	162.785383	163.495455
58.208224	97.336122	105.681131	118.076616	132.189617	144.088595	147.439710	154.238756	158.082648	163.132402	163.503403
111.862199	107.303310	96.804350	107.454427	125.904191	140.388333	147.013444	154.366647	159.707308	163.100829	163.481633
67.314195	105.830634	123.291092	110.451100	128.235828	145.354683	146.409220	155.207583	160.586824	163.121017	163.519145
84.120844	76.281986	107.533427	117.427362	129.735194	135.306244	150.450542	155.905477	160.224522	163.193556	163.491955
60.396505	83.942657	102.230257	110.237680	133.695474	143.956354	145.364715	152.398579	160.361493	163.375974	163.467313
107.041036	88.293086	116.114937	108.209045	122.017721	135.823870	147.262188	155.511017	162.371328	163.380989	163.434473
104.473069	101.688212	116.258259	121.460521	139.651621	140.157972	144.616679	156.047396	161.812634	163.480176	163.488868
73.587333	100.190376	108.609851	121.616006	129.206305	144.043989	147.834190	155.264465	161.829358	163.529674	163.531939
58.919098	106.674720	123.478919	132.995423	120.414747	137.403290	146.576405	154.356336	159.015536	161.831561	163.383168
85.354668	87.244122	124.648903	112.115438	129.360168	134.024185	145.534157	154.986156	159.915098	162.359134	163.339368
69.002890	68.979804	125.351289	100.599482	129.266153	139.000700	150.211241	155.430289	161.245456	163.487855	163.485374
91.050572	115.082914	118.901760	100.531451	122.184372	135.918647	147.309833	155.125490	159.867434	163.285055	163.482908
106.896539	100.835563	122.247824	99.992503	126.529767	140.859542	144.771580	155.306513	159.719776	163.243020	163.489833
85.832355	81.485715	97.174032	102.508652	133.224719	141.571916	143.095016	153.848434	161.722160	162.624197	163.491272
77.358333	119.475451	89.390896	118.626549	135.048313	136.059217	148.896231	155.125243	160.856640	162.867166	163.488156
101.314576	117.039906	114.417569	121.116299	120.195901	134.339333	147.100874	155.516765	161.227367	163.130102	163.486482
107.094289	116.939626	95.982488	120.194694	130.154770	145.933296	145.577644	153.814192	160.562899	162.865911	163.402964
73.080779	82.613654	121.795554	129.080835	123.206433	134.138387	146.255348	156.891474	161.061284	163.158348	163.492229
109.042966	73.125961	116.394088	115.013989	137.058000	138.654448	145.353147	155.223375	159.974157	162.744385	163.485163
64.292683	99.301740	105.518612	102.934340	133.765031	141.444429	147.168316	155.034086	162.510356	163.430348	163.438914
64.529792	74.985820	111.048605	120.223465	137.704269	136.587468	150.693585	156.699724	161.601132	162.533174	163.518023
95.457160	83.322642	118.681066	121.672561	129.960884	139.758014	145.880449	154.925158	159.264377	163.242151	163.484005
54.278544	116.795898	110.277753	109.616858	137.570767	144.588633	145.640680	154.801069	160.130962	163.224905	163.490801
113.232349	104.163841	122.735593	131.907802	119.622393	142.870847	146.197592	155.394287	160.494656	162.996334	163.464707
92.571686	111.758129	102.470058	123.604587	132.911775	133.319279	146.784615	154.023470	159.652085	163.167630	163.405979
52.344090	77.383185	109.936194	113.614563	134.718545	139.358509	148.119826	156.131607	160.288804	162.919361	163.491567
83.883536	116.727834	103.567883	132.807385	136.383097	144.215831	150.296569	155.476327	160.669867	163.123902	163.466809
58.691919	106.880264	121.461495	118.401244	130.497100	144.224374	147.145796	155.882735	162.004064	163.070081	163.417909
83.796635	97.219558	100.172409	123.874499	126.970151	137.056924	145.853794	155.056676	159.832391	162.989912	163.507009
63.292907	71.217029	122.703052	119.388685	131.120643	136.742093	150.748706	156.047185	160.721209	163.232952	163.477943
60.227390	70.000701	107.571586	113.549556	118.604242	145.536359	146.749022	155.129364	159.827342	162.297182	163.360760
79.816950	98.659938	100.019087	105.834304	132.769046	138.101694	144.268022	155.542919	160.157936	163.271066	163.477397
69.363419	118.934357	101.250834	108.099548	132.867412	144.608313	145.657984	154.717001	160.823089	163.276539	163.488939
103.544312	100.214143	118.019865	111.761059	135.434210	134.084121	147.424660	154.197409	160.381551	162.793556	163.513951
85.784001	96.774051	110.245428	120.080024	129.997014	144.466061	147.732884	155.214104	159.875680	163.136248	163.485284
67.563377	105.996456	92.087171	125.208421	124.242003	133.327475	143.915974	152.970254	161.192212	162.340180	163.486595
61.013914	82.752334	119.843225	118.107887	126.522915	145.266709	146.223052	154.985513	159.960328	163.372933	163.497876
71.162220	108.703040	83.519569	110.170814	133.153986	137.026097	146.072258	154.831142	160.615479	163.411890	163.503836
101.254387	99.108158	86.978781	106.388099	130.368311	141.838157	148.630580	156.624008	161.900452	163.261815	163.483200
95.772818	121.439703	124.065638	110.884760	134.868713	145.239334	147.495098	156.007051	161.037528	163.479535	163.480175
98.846068	84.950446	124.129924	129.558110	134.275803	138.350452	148.829791	156.957341	161.752165	163.236869	163.500325
92.337871	113.686675	118.324739	104.283761	134.879264	139.109099	149.654449	156.608642	161.234464	163.301281	163.517008
85.722475	104.332914	116.780185	103.876646	127.199181	134.510015	149.489316	155.284912	160.136886	162.712573	163.460228
91.312814	99.006210	96.842622	119.331859	119.502231	137.036716	149.732810	156.559098	161.811670	162.707062	163.458581
57.007772	109.339545	96.172559	120.661810	139.580883	139.325554	149.791935	157.626650	160.952748	162.946766	163.486130
71.338505	93.532161	87.202385	124.618784	130.767866	138.982194	145.869264	153.265061	160.151345	163.162125	163.494379
100.258154	104.976551	114.606823	109.470835	121.728841	142.457235	145.774941	156.232868	160.150444	161.806323	163.498232
61.514862	76.366676	125.922617	104.343038	134.428096	137.931975	150.332360	155.233539	160.797514	163.384160	163.493557
94.195746	69.715366	97.638849	123.627658	122.130669	139.570795	147.582586	153.622909	160.507713	162.443122	163.546066
56.137608	95.676799	105.605093	119.745447	136.122980	138.166455	148.449462	154.713485	160.735738	163.176263	163.489289
63.275531	93.396704	108.771787	107.209001	136.098287	142.952274	149.718341	154.677691	159.859092	163.066816	163.489974
67.677733	69.580661	93.633246	103.434982	119.944729	138.168585	147.222766	154.033599	159.670302	163.268097	163.451977
106.732071	104.911057	114.166801	103.824095	137.334916	141.562311	147.410423	154.657673	160.602585	163.042081	163.463911
101.568164	86.859170	82.614019	98.388005	122.449339	143.060066	148.800953	156.312744	161.545474	163.006542	163.554108
75.378395	84.573601	122.604826	119.571161	138.514705	139.381696	149.161490	155.191271	160.780148	163.190671	163.492193
57.803011	89.322188	93.482122	111.111880	137.997960	139.770460	150.036875	154.879407	160.175579	163.156532	163.450876
82.458426	68.686010	102.653205	122.641469	140.278012	137.955622	146.686802	156.024945	160.240409	162.575898	163.598224
75.182083	86.341877	106.244689	109.142362	137.930220	144.910008	150.842445	157.258833	160.720203	162.971290	163.457129
80.351510	68.691134	107.599761	107.943517	137.822732	137.525511	148.210350	155.754673	160.550958	162.600575	163.432014
82.419724	109.050650	85.848211	119.189413	121.326923	137.034234	144.839956	155.367980	160.553306	163.308371	163.484000
76.611915	101.481537	110.294598	132.452965	131.953894	145.848842	147.097035	154.326995	160.481272	163.330486	163.429911
94.267547	98.782445	100.509584	121.771421	136.135544	145.822904	150.076978	157.285126	160.737513	163.585358	163.585358
72.038149	118.878829	105.250111	127.930114	128.182280	142.761470	147.638542	155.744979	160.407725	163.473693	163.500467
71.272195	119.071752	104.070556	114.530707	131.762664	142.247429	148.821645	157.103968	161.753156	162.872793	163.472131
98.800044	84.386998	106.593502	126.263410	137.239471	138.740479	148.668796	156.936939	162.013459	163.196290	163.487149
83.350299	119.690112	87.226170	114.426880	123.580760	139.612664	150.801876	156.195583	160.927587	163.136843	163.413947
64.277586	117.360802	114.157461	119.634802	127.918560	138.056067	151.200887	156.314417	161.109443	163.313495	163.519169
78.245207	114.980420	118.885089	108.458251	125.327864	139.847487	148.331843	156.741527	161.129223	163.441450	163.474400
79.409014	98.803859	122.562098	120.998817	119.957306	136.643772	148.248014	156.425448	161.352425	163.034026	163.476473
105.702981	113.494559	87.167840	123.099489	125.373382	144.145287	146.613026	153.475240	160.212869	163.217369	163.485632
100.161720	116.255629	124.491619	118.296479	134.569062	142.239423	145.542222	154.383126	161.424840	163.205034	163.494161
66.900035	92.137976	123.084571	107.805338	136.477546	134.002210	148.018276	154.604610	158.820336	162.486060	163.478932
82.913778	82.304421	100.920808	127.747774	122.570212	136.054470	148.059841	154.203269	161.233744	163.293816	163.304407
52.589091	113.173622	110.268139	106.459834	140.131489	137.354761	148.012899	156.930141	160.948859	163.498701	163.498701
109.477535	112.174628	116.176160	121.875773	125.088013	146.596267	151.912527	155.710213	160.088782	162.920611	163.333853
71.777658	99.809927	89.303541	131.460753	130.729393	144.948941	149.229798	154.283651	158.918842	162.632079	163.483376
73.091482	98.988056	126.521416	123.104176	137.578625	143.875286	147.470291	155.758489	160.702963	163.019089	163.488906
64.391516	76.047554	115.381669	111.003971	135.696016	144.332495	146.539472	155.730056	161.448541	163.124515	163.499759
108.547073	101.969662	114.741764	103.685928	127.919784	139.471772	146.926999	154.487841	160.091851	163.408915	163.460884
94.280813	97.610370	104.557728	105.023373	131.948367	140.602174	146.228458	156.827872	161.665505	163.408167	163.441457
81.615495	99.904185	110.203555	121.643272	138.112954	139.478430	151.620864	155.455389	161.421173	162.991904	163.489927
71.120256	111.257065	117.920633	105.086552	139.201401	144.666379	148.666562	156.818273	160.538080	163.447838	163.464858
70.742704	102.100205	89.377084	126.660803	123.273063	144.271581	149.452317	157.508119	161.225874	163.550566	163.474742
58.978215	120.172419	96.227702	104.056662	136.308827	135.664190	150.949455	156.288013	160.003897	163.107635	163.485754
106.864865	120.429955	116.679708	112.837720	135.530610	142.745693	151.074766	157.110953	160.752446	162.769645	163.473958
100.286097	119.033598	124.727133	109.011430	133.204603	137.498624	147.056699	153.654395	160.766859	162.984324	163.473506
103.178184	112.000230	126.137279	132.120467	125.382105	140.963602	146.698623	157.014302	161.053514	163.306641	163.461366
78.025827	99.515075	87.661664	114.758090	121.354432	142.546196	145.968501	154.999684	160.538865	163.195489	163.397269
98.082482	113.203882	126.140490	126.463662	125.154037	142.719019	149.376026	155.313703	161.306099	163.275451	163.490077
107.367504	95.212322	127.887399	109.457443	127.118034	144.469030	146.527655	155.640994	161.802219	163.438777	163.489723
99.831544	85.346927	86.051440	127.867048	126.389369	135.532615	146.716743	155.713736	159.879013	162.265114	163.550056
70.533759	95.275494	95.317074	106.245285	138.641179	140.534977	151.409638	156.260498	160.489277	163.356924	163.457352
92.017961	119.032661	101.954584	117.247930	125.529815	139.725546	147.290273	155.904708	160.259051	163.507700	163.451763
105.947039	89.776531	107.309474	108.976646	122.516876	142.690224	150.275066	155.720935	161.231063	163.156612	163.534759
82.513580	78.214450	93.166747	108.599415	134.279041	146.004525	149.473441	156.793779	160.626210	162.567951	163.547885
72.518437	88.178998	114.548991	120.912755	133.354207	136.843086	151.309342	156.424854	161.551442	163.178227	163.521951
106.506205	106.090084	111.579881	115.549668	126.509516	136.898536	149.836844	154.885229	160.162321	162.574801	163.459971
80.033723	82.205176	114.212120	122.760697	125.620219	143.262500	146.269258	154.373618	159.960914	163.113267	163.487541
56.280212	97.450641	86.389790	105.711411	121.164802	141.014591	147.202460	155.307057	160.021021	162.705813	163.485299
114.029446	107.610512	100.147078	128.315280	132.592135	141.871018	148.579883	155.166396	161.233515	163.470767	163.470767
60.617782	112.795552	115.273217	112.636515	133.504677	139.182142	147.140421	154.386898	159.776538	163.130135	163.487915
80.989796	111.153923	107.073485	125.202614	130.721121	143.901498	146.054728	154.376388	160.885980	163.066099	163.652333
69.199566	80.341464	99.680564	121.950928	124.355297	133.590387	146.535621	155.313880	161.610965	163.386286	163.472362
66.437378	79.085063	103.881944	131.312014	133.154783	139.929032	145.564930	153.880820	159.220100	162.592399	163.490310
72.193570	81.372843	104.357543	108.089829	138.049733	142.736920	149.780876	155.395281	161.421727	163.146750	163.457733
66.970812	97.710761	113.508858	125.561502	125.178387	136.475578	149.984118	157.237986	162.008504	163.180358	163.573383
113.477709	76.466091	124.115345	114.268929	126.933120	142.477651	150.617469	156.179964	160.144096	163.239040	163.471616
114.115246	98.118227	110.974901	112.049067	136.789471	144.877650	148.964337	156.874196	160.514839	163.283459	163.487116
111.600065	79.544239	86.297823	104.186423	120.193565	140.742187	143.064036	152.779150	158.632009	163.150651	163.482885
106.647502	73.664499	101.578555	101.362860	127.260042	145.853654	149.214764	155.168449	159.633016	163.301087	163.488795
51.385034	83.825389	93.591342	101.285655	134.978511	141.945778	146.436892	155.075221	159.240239	162.742701	163.475956
100.526557	70.740809	105.031006	127.498436	131.846658	137.610889	148.429205	156.460437	160.287693	163.382553	163.529312
51.993230	72.505665	118.833428	120.834754	128.322887	136.806771	148.663775	156.911820	161.375561	163.136067	163.487650
87.257587	84.118234	88.491929	109.731815	134.223827	141.916967	146.393930	155.583965	161.544203	163.373555	163.473221
103.100059	71.808622	91.602191	109.922673	130.120028	144.436620	147.242653	153.423413	159.296375	162.855405	163.487214
61.027733	120.188856	85.271191	133.886529	120.488555	142.920213	150.258253	156.691770	161.011532	163.273636	163.483612
73.975082	92.244323	91.653762	121.920074	123.968841	135.916346	147.151431	155.431968	161.046777	162.947430	163.481643
75.458232	111.071469	91.843218	108.294998	132.925521	138.869763	150.174840	155.235086	160.624611	163.024236	163.309827
109.669316	69.581725	96.903719	123.872958	124.497333	144.045474	147.237300	155.203366	160.054816	163.310672	163.458602
113.766681	94.552240	87.462816	120.475222	126.267583	139.818818	148.921943	156.587397	160.500923	163.000393	163.475698
57.471334	101.365805	104.291820	128.270642	121.289155	143.124648	149.538450	155.799016	161.794857	163.399551	163.494200
53.401493	101.467880	114.998532	123.431802	124.537880	139.544960	148.337013	156.179620	161.916513	163.206696	163.442864
97.841003	98.383930	106.325593	130.205997	121.981380	138.171159	147.298179	156.318017	161.241439	162.654694	163.477334
107.320308	92.081579	94.280062	118.864737	123.536418	145.229326	149.288812	156.240844	159.611067	163.433593	163.426687
53.536130	70.664138	103.204154	115.397517	129.727871	140.050790	148.928475	154.131908	160.383776	163.121754	163.488146
77.586323	81.720584	92.976721	108.780447	118.785880	134.579583	148.003764	156.042516	161.352494	163.170540	163.475594
74.168615	101.621613	123.696564	103.492888	131.116742	135.597250	146.120632	154.336098	159.620762	163.165984	163.501011
70.312744	85.012958	103.682569	130.383829	130.295110	136.365879	146.072382	154.086288	159.019188	162.227466	163.482148
103.546270	83.597861	96.824573	105.029408	132.327354	133.303348	148.129132	153.876173	158.261107	162.815803	163.485820
106.225472	110.197495	88.481580	134.323386	128.571406	133.224258	146.739788	152.316049	158.522083	163.155974	163.062935
94.130987	108.728844	104.592764	130.364077	137.740725	139.699107	148.747308	158.084583	160.465087	163.434132	163.561178
67.473084	71.713742	126.018514	116.143235	123.043545	146.160929	148.220611	155.830519	161.246253	163.168737	163.487905
103.522996	78.708683	90.555299	104.206219	137.846552	145.313828	146.724071	155.232341	159.440276	163.480417	163.508719
105.241848	113.812688	106.907014	107.670514	123.521970	142.647142	147.175622	153.463894	158.642220	163.418697	163.645115
100.597755	117.617866	94.121178	111.324755	137.359635	143.170300	146.319663	155.123704	160.387068	162.997263	163.408114
107.339491	115.483059	92.557187	111.824182	125.285599	136.486019	150.370626	155.992495	161.163525	163.298752	163.511765
111.756703	95.036816	97.767791	104.004718	121.208261	142.418438	149.263054	156.590250	160.554127	163.279972	163.663940
54.634518	99.693148	118.956049	124.768946	122.866754	143.542551	149.057308	154.939167	160.689570	163.018653	163.414009
54.094263	95.896277	90.254348	117.125251	125.758883	136.166383	149.566877	156.625662	161.093765	162.949698	163.542886
73.334714	71.999948	98.207519	127.822413	122.091107	137.527079	149.873872	157.835569	162.156300	163.424865	163.485675
84.044527	112.213549	94.275562	117.599678	130.239820	135.320642	147.407821	156.027845	160.631401	163.500695	163.500695
75.218478	82.959468	106.656168	105.419972	125.340025	138.435138	147.636070	155.841294	161.018794	163.028494	163.445262
73.183071	80.443490	89.617489	115.277573	119.331408	135.024125	148.906505	156.438648	162.179556	162.869816	163.466669
70.402918	104.220655	93.083555	117.710821	127.035399	134.734486	145.260293	155.051666	160.210604	163.415468	163.425998
111.843997	81.844797	109.748165	131.419774	126.726111	145.483835	150.044355	156.428193	160.935203	163.479420	163.491034
103.430400	120.335459	119.419692	117.643515	137.099896	135.415692	144.397746	154.485118	161.137687	163.024256	163.468689
92.157290	120.118881	107.001856	127.152654	132.338853	139.417287	149.731179	153.785259	159.955609	163.552292	163.642160
73.594054	96.590794	101.489427	109.457466	127.328829	136.659154	148.873761	156.449194	161.251096	163.487332	163.487332
80.511762	70.516370	106.183976	129.100443	125.501300	138.564917	151.929195	156.729697	161.247851	163.241179	163.387938
106.973308	102.968151	88.791834	122.044803	125.778451	144.400272	149.521244	157.561945	161.559635	162.464826	163.502659
64.992499	103.872221	99.852461	128.466174	135.735806	141.915708	146.397870	154.505665	159.060188	162.173920	163.473612
57.370785	110.517637	94.889454	123.140805	127.790769	141.857163	146.658463	157.239938	162.055908	163.127272	163.500707
85.955432	88.441171	102.505228	105.790643	133.865687	136.977990	149.753851	154.629956	159.707072	162.734338	163.495289
109.979001	99.431894	114.669460	109.846362	125.195971	138.433688	149.176553	155.971588	160.405789	163.359126	163.480658
104.580037	114.469212	91.670750	107.971797	119.305843	134.484430	146.028568	153.964449	158.821414	163.489784	163.489784
93.785803	115.744107	98.227336	118.562570	136.319047	140.144637	147.951111	152.948608	159.711166	162.591986	163.478241
93.414312	119.562199	111.168911	115.751278	127.104751	139.821395	148.248964	155.583233	159.410209	163.127771	163.431289
76.663307	76.161740	103.024374	103.580348	119.427986	136.088007	147.524641	156.722187	161.071542	162.635082	163.499011
52.511355	110.076096	108.273070	120.032105	136.714718	144.557274	150.102726	154.774974	159.384610	162.562000	163.433331
57.061446	76.447174	103.311285	119.735585	137.517353	145.154423	149.637423	152.640829	159.575450	161.832261	163.488868
102.827285	101.024206	91.846278	114.056687	127.468690	139.742413	146.374538	154.891940	159.658686	163.301907	163.500120
84.877482	115.595376	112.987240	104.266569	120.052379	144.076668	146.367522	153.740851	158.671474	161.693412	163.479506
90.367269	81.814941	88.104002	103.919072	124.128375	137.499617	148.739275	157.573417	163.341419	163.411777	163.531746
94.408573	91.345417	104.844348	109.393278	132.585066	136.662965	149.079625	155.757705	161.148658	162.963984	163.482480
75.863729	96.475877	90.549598	102.425325	138.746109	136.755597	146.404781	155.309982	160.707843	163.214087	163.440094
107.779313	104.386790	104.398815	121.839773	126.196444	145.543589	151.948936	156.246084	162.017056	163.463400	163.474193
65.088070	111.488088	115.941831	107.767370	120.435109	138.152674	148.476624	156.093310	159.303826	162.764161	163.481843
64.814868	72.716483	89.972962	107.655425	131.445235	132.418476	150.144601	154.345469	160.883560	163.137746	163.539263
66.369248	111.955755	93.681437	125.388353	132.835045	137.675125	148.933040	156.852362	162.187945	163.145794	163.490450
68.005807	83.876604	125.088625	103.580849	135.860819	142.165707	146.884623	156.117028	161.026866	163.422778	163.450321
53.145988	72.675813	94.429398	110.145975	120.174693	133.400897	149.278642	156.175725	160.331720	163.039405	163.462666
111.767978	90.416917	103.197539	112.273279	129.595405	139.445573	148.598873	155.520871	159.962089	162.882511	163.398760
63.128883	103.439685	114.609552	112.244369	133.317697	138.302140	150.537332	153.532242	160.469069	162.468526	163.379449
101.271251	108.000765	110.087027	123.737128	129.832367	140.103918	148.422122	155.836829	161.524091	163.479515	163.490999
107.739086	67.718586	97.223096	102.083539	135.770549	141.375669	146.871935	154.255243	158.555182	163.554136	163.540595
101.461393	112.420915	102.834336	125.548268	129.133797	141.141343	150.419162	154.511656	160.948813	163.190495	163.391281
65.635514	116.843850	120.772826	125.287054	125.013089	142.954705	151.612579	153.568566	159.003506	163.299436	163.475551
56.460831	103.001810	123.818774	131.772965	131.064478	142.525824	150.646373	155.316533	162.546807	163.486493	163.486716
116.218433	94.561897	122.872373	118.064194	126.817775	133.388007	146.258437	154.662443	159.205109	162.980771	163.488447
91.367212	80.966962	98.746970	132.296658	124.668721	141.170485	151.586290	157.003541	161.085520	163.489675	163.511278
69.318323	92.945784	97.777786	130.710806	122.921831	141.913338	146.744863	156.381309	162.127290	163.523178	163.541207
80.619750	102.806177	89.805881	104.460441	127.430024	139.336368	146.950440	156.355398	162.767448	163.363926	163.477608
89.750459	94.317946	117.524253	123.198719	122.751922	137.409657	148.216759	156.265981	160.984907	163.480679	163.464261
114.772858	110.357439	123.764909	125.801263	129.722630	137.472349	148.846023	153.628000	158.718859	163.221865	163.489143
81.273171	116.222411	109.541909	129.489049	123.655259	133.395211	146.104441	155.227841	159.862265	163.226321	163.483926
51.691789	77.681125	123.486815	115.729201	139.414660	143.312563	151.450888	155.636006	159.928081	163.488060	163.422343
60.051171	108.520730	91.387406	120.901052	125.855542	140.927389	144.924081	154.318671	161.919559	163.267620	163.502210
66.930630	94.608048	94.143244	107.624227	129.026039	135.166067	150.061877	155.860213	161.159966	163.282140	163.496560
60.431241	80.853920	98.783882	108.927190	130.858100	139.449184	146.818385	155.779395	160.399762	162.227165	163.476641
105.447507	120.445602	101.781326	117.349213	120.086759	135.342896	148.296690	156.540084	160.517076	162.457881	163.473756
109.456800	104.501359	95.047172	106.900050	135.162244	145.552469	150.387343	154.929840	159.295912	163.218810	163.354517
92.999346	97.774476	91.820268	113.524124	127.152804	142.782320	148.850001	155.014176	159.814106	163.012036	163.494583
98.350070	92.607358	110.101389	116.202889	130.319150	144.197953	150.007800	155.530302	160.498571	163.273057	163.511527
80.547474	67.911501	112.518686	120.317955	117.656106	135.452541	144.702952	155.689299	161.924313	162.884841	163.475685
80.940459	84.431832	93.386615	118.597668	121.657191	139.553265	149.603930	153.705488	160.387876	163.437304	163.373341
97.515444	74.626568	106.018789	129.873425	137.050757	136.479027	148.475827	153.945181	159.670327	162.664582	163.610690
93.547821	120.107973	88.629110	115.614917	121.883870	138.837821	149.148766	154.831434	160.404050	163.228703	163.474752
68.311440	107.477486	116.128683	131.026189	138.513113	144.738150	150.863152	156.029238	160.718466	163.269812	163.455605
62.535636	119.191843	122.492411	108.729646	138.780136	143.460902	149.113025	155.310991	160.495888	163.402134	163.466813
60.643380	68.459487	99.245743	127.246416	134.619429	145.176037	148.691169	156.121370	161.678267	163.186228	163.514369
63.034150	97.037333	95.523533	106.917310	122.727938	137.611864	147.415942	157.619492	162.419367	163.244262	163.506028
80.729874	79.026555	106.994410	105.100766	123.175262	144.159824	151.416027	156.632588	161.317924	163.111766	163.492575
87.967296	106.095857	121.239602	119.792339	120.615974	135.959241	148.014933	153.514506	161.436546	163.188908	163.489312
95.411700	108.617466	103.334792	128.382729	132.479231	135.796813	144.325444	154.907863	160.783288	163.362425	163.570986
82.823323	91.322350	119.550553	108.838818	129.368531	136.442887	146.653053	155.425536	160.662027	163.445394	163.491533
68.565555	67.482283	87.817403	130.426907	121.455705	144.492307	149.132025	155.673820	161.925474	163.440277	163.487629
74.625841	102.855882	89.967042	125.142382	129.949884	134.354281	144.640258	155.413773	160.168555	163.260040	163.475515
77.364373	105.449724	92.600172	108.890964	135.009407	143.691430	148.643539	154.994718	160.054689	163.434512	163.488542
99.975969	73.785482	103.416210	123.637997	128.863811	143.423481	145.358359	154.809701	159.359131	163.396029	163.446848
65.576307	107.672925	89.809641	114.511498	133.152587	139.134025	145.737816	155.402657	160.145605	163.136331	163.447129
61.105436	96.418727	91.266991	117.195579	127.827724	136.133794	148.698504	155.995851	161.245735	163.016960	163.489136
64.424030	105.463459	89.033078	112.311004	136.714357	138.377267	144.023803	154.090267	158.919995	163.200724	163.452291
111.519686	118.548558	114.458403	117.620287	135.035272	137.976897	148.096644	155.635171	161.667994	163.426177	163.471894
71.872380	109.637036	117.578961	111.701264	123.437036	138.906714	145.316819	155.158665	159.443930	163.086439	163.491748
67.733892	108.817029	107.595427	103.173527	121.199996	140.991803	145.685672	153.883312	158.698292	163.419720	163.489112
104.583521	108.502670	116.445378	115.636466	122.614049	145.454027	146.956199	154.794062	159.290960	162.974684	163.459180
93.019423	92.085597	112.142137	105.771845	124.171368	138.360387	150.463276	155.930936	161.177696	162.838122	163.600684
97.384203	76.906245	121.828211	118.010545	128.282246	135.412920	148.031221	156.109178	160.701004	163.176254	163.506652
72.956326	90.077481	95.326378	108.541985	126.362799	132.211097	145.816625	155.599247	160.805159	163.170587	163.485067
108.586631	98.872513	116.311074	116.354722	130.391047	135.809944	149.074134	154.026488	158.948014	163.559101	163.559101
70.755714	75.018746	120.264240	106.714012	136.454384	141.803518	144.704400	154.400387	160.903245	163.481453	163.475392
63.431364	90.673137	112.810838	107.478300	119.592600	132.172947	144.014046	153.700037	160.568161	162.938372	163.357773
80.055864	113.717396	94.875817	115.623489	126.002168	139.796546	151.853183	154.692292	159.673031	162.750167	163.453675
53.436379	102.757365	124.917753	108.189618	123.012981	143.833029	150.697606	155.430895	161.874937	163.342418	163.492321
81.915480	115.733946	110.238498	126.996767	132.766512	141.458139	148.070539	154.950866	160.323923	163.092528	163.488073
51.736905	118.152006	93.541079	125.405887	124.744854	136.665098	150.513012	155.746617	159.952080	162.668466	163.487173
113.500668	114.632205	116.714596	118.749617	137.561085	144.752494	144.153109	155.037075	160.542576	163.448534	163.488194
76.689192	116.376762	97.984741	105.481720	128.311795	137.354080	150.776814	157.019128	161.768451	163.474874	163.473649
103.851918	114.306089	123.136176	121.031704	130.357438	134.881958	147.350289	155.610446	159.931017	163.458256	163.486458
106.453034	90.357331	115.889903	126.769904	128.369650	137.629327	147.759781	155.499650	159.495337	163.014293	163.366326
99.746326	88.691336	118.286362	120.044677	124.149988	139.130599	146.765944	153.968978	160.333785	163.118824	163.497291
79.313495	110.169136	104.581784	124.576052	133.094807	138.161163	147.042745	154.936479	159.404995	162.697031	163.468759
79.754995	80.742993	90.038942	126.355484	124.866432	134.496970	150.244176	156.724663	159.672008	162.956970	163.436616
61.773742	75.399124	98.574582	109.411259	138.781520	141.122883	146.958735	154.484600	160.118065	162.963565	163.441399
69.632954	87.133806	122.078529	116.033658	119.116114	132.715115	147.284565	154.037336	160.392562	162.486944	163.298361
72.333716	76.660151	92.941288	117.112219	135.856997	140.126923	147.361701	156.942310	160.940699	163.078012	163.474808
105.340960	97.824229	111.516022	103.204517	133.412269	140.982071	146.293271	154.297309	159.182667	162.947299	163.509426
93.131731	76.704422	90.098023	126.641620	122.946856	145.773721	152.428996	157.077469	160.999298	163.203173	163.496562
62.903845	72.975541	89.355431	115.295404	121.572404	132.929437	147.074058	156.062664	162.040790	162.779129	163.364410
78.069468	114.934718	117.406183	105.512682	138.703182	140.062342	150.127865	155.535865	160.749589	162.860985	163.470560
93.016391	108.926163	86.700039	132.597430	131.364562	135.809455	150.706478	154.461026	160.399549	162.290971	163.489041
59.239961	95.693177	87.609123	130.458454	133.235589	137.719833	148.401104	154.318941	160.476777	162.731044	163.490798
51.062600	95.650559	98.365773	111.302520	131.826100	134.337868	146.584970	154.724386	160.575334	163.383258	163.489467
57.280754	114.085221	109.380427	126.761684	135.284529	146.022947	144.957064	156.257824	160.791038	163.340341	163.531939
77.766923	94.904534	106.827037	112.357106	125.670295	146.114865	147.339129	154.337303	159.346401	162.215943	163.482172
71.895215	101.114212	119.457217	109.646608	128.649246	142.188902	146.165330	154.662120	159.582284	163.438181	163.456699
106.390617	108.112206	86.178960	119.156808	125.575530	141.958830	149.704559	155.506536	160.858957	163.476602	163.487857
62.441688	105.557430	98.834880	119.560588	123.114714	133.454477	146.786449	153.672202	159.894807	163.492693	163.492693
66.981851	83.726248	117.854278	111.979378	126.246431	134.278485	146.314935	155.094002	161.385577	163.459702	163.449468
69.287791	97.095459	101.109575	105.558261	124.488416	137.966045	146.623040	154.214394	161.553738	163.479527	163.480555
88.269726	96.399952	109.829764	129.278147	127.131234	140.304541	147.296281	154.151809	159.640783	162.264931	163.492572
56.461004	90.157997	106.711198	129.512417	132.530380	140.361463	147.179161	156.495158	161.164610	163.349347	163.410826
105.061882	68.170624	96.235358	113.923662	130.719662	139.342406	149.951114	154.014151	160.270942	163.240346	163.457759
52.031407	113.370650	119.754364	115.332512	120.346280	138.221388	145.052962	154.625951	160.181252	163.072321	163.435598
102.452256	74.175233	93.207604	108.154454	129.107938	143.978994	148.160887	157.542928	160.353616	163.461992	163.514768
97.524910	76.891708	97.870441	119.262807	134.813454	141.507085	146.812492	156.834078	159.770127	163.090971	163.488253
104.911167	77.846369	125.397773	107.421631	139.372854	140.233663	150.288378	153.078964	159.733097	163.488916	163.389851
78.415579	76.251602	109.392852	120.072593	128.014730	141.574212	149.215741	154.468160	159.352089	163.045863	163.551230
75.726143	106.578294	104.808545	122.105167	131.771339	144.517407	148.374355	156.963757	161.800323	163.379375	163.487687
59.776226	80.593584	84.986191	126.788737	126.384592	144.256707	146.131686	155.413409	160.699711	163.261106	163.458826
66.635230	99.090682	87.544201	122.843718	120.837635	142.630840	150.321660	155.455104	159.454588	163.126090	163.497304
108.659121	84.480984	95.246854	105.111743	131.765513	142.295708	151.623177	156.207456	160.530790	163.465101	163.485442
101.584211	71.809074	121.473069	130.962767	131.969089	139.815998	147.696469	154.530355	159.441662	163.257870	163.545441
64.296820	74.389501	124.524117	130.765875	138.464816	145.571376	147.311501	155.910435	160.379453	162.935176	163.406139
101.942129	91.852708	90.916840	114.914456	122.009672	136.539775	147.124839	153.922290	159.290796	163.095761	163.322872
92.099189	112.549423	114.844453	104.459255	135.239120	142.188015	145.714502	153.126234	158.335850	163.274277	163.552660
113.874754	112.175914	116.597427	120.744569	131.180753	139.805895	151.235688	155.777746	161.799316	163.491228	163.500592
74.018646	73.926060	124.673314	119.298216	140.339209	135.371502	145.502483	153.989453	161.992948	163.298846	163.517618
69.695387	119.004243	108.703346	119.739526	124.964156	135.435793	146.251711	155.352525	162.555900	163.054487	163.425320
89.384422	82.535231	126.195584	129.550564	141.056282	134.873467	147.272549	156.140345	162.265855	163.490520	163.451972
54.734466	76.237693	91.784015	112.102376	138.267893	145.007454	150.354991	154.357724	160.738315	162.932257	163.450465
93.773086	114.678052	117.950270	113.489915	120.279685	138.157077	145.165777	154.410735	159.866205	162.610437	163.423898
100.267832	92.974033	100.570844	129.065771	134.758524	140.448110	143.303267	154.170906	159.528817	163.478177	163.478177
89.322035	80.294505	119.068266	111.551339	117.334832	138.595110	145.903421	153.459207	159.171334	163.107385	163.526635
87.396184	115.392832	125.900708	126.973936	130.825919	134.976213	149.418521	155.194978	161.602389	163.226997	163.473694
65.163526	120.129406	97.729909	113.710116	124.538067	142.075474	146.113831	153.023559	158.209966	163.314627	163.465142
76.139720	108.374367	87.678838	103.637282	129.892158	135.911844	143.801224	154.794809	160.031139	162.853310	163.496685
110.004985	84.626002	126.650528	106.281099	127.494043	137.423725	150.858400	156.490478	160.775427	162.690940	163.417206
107.622009	91.184914	112.180781	106.437067	135.492409	141.484753	148.567127	158.384493	161.736153	163.139734	163.483531
76.979334	80.640014	99.042410	125.950576	117.594301	140.052397	147.804787	156.638547	161.686428	163.359532	163.484272
102.669349	102.383880	93.249234	113.102880	139.502490	145.280950	152.140233	155.418565	160.235600	163.506021	163.482366
54.347638	73.884287	97.076081	111.557883	135.693134	137.244592	149.351636	156.497969	161.675727	163.388942	163.463106
76.126564	70.170434	109.302427	110.478269	122.705190	144.301097	147.390186	155.654769	160.451974	163.309391	163.489211
113.795618	98.321868	126.695299	107.155876	130.577559	139.232651	148.085219	155.951441	161.202304	163.079451	163.469465
76.914347	119.774863	106.969070	107.160637	132.932856	137.112049	150.514904	155.500577	161.878013	163.513442	163.492977
97.614027	101.010729	121.203006	124.364245	121.158457	139.871322	150.195641	155.642620	161.443448	163.108454	163.486807
95.073892	77.541431	95.482489	128.249880	123.874987	137.630945	151.438559	153.962321	159.685349	162.990128	163.579398
83.700130	103.118023	100.953485	106.261422	131.560549	144.878759	147.869097	155.596946	160.502514	163.263026	163.487803
51.677000	118.136588	127.103191	132.468096	120.804898	136.495485	148.597686	155.480299	161.166604	163.310024	163.486541
71.722590	89.766145	98.513112	132.375178	124.216807	142.474889	146.681141	154.662104	161.703850	163.220734	163.515863
57.222988	115.904334	116.380520	128.806952	121.852841	143.532933	149.182029	157.184265	160.642068	163.105488	163.486384
52.374051	77.934265	119.027144	128.434243	122.064313	137.294624	151.006195	157.239013	160.747050	163.177382	163.485414
107.351098	108.559658	125.732340	118.625947	133.295390	142.057270	148.391080	155.166910	161.283583	163.098160	163.662553
84.391120	94.946809	91.636986	117.071767	124.857038	132.938252	146.720394	157.446401	161.942276	163.382264	163.585895
98.203003	70.322189	108.161280	107.964039	131.687408	142.503382	151.302310	158.079381	162.627339	163.344052	163.470254
85.968865	70.029232	104.823736	129.753845	120.105481	144.671731	144.278901	154.167604	161.546551	163.442455	163.471308
73.993333	78.377000	93.200394	101.190428	136.527018	144.455878	148.920345	155.672822	159.773809	163.441925	163.485747
94.645959	113.273176	103.728470	132.130550	138.759938	141.662169	151.796819	155.279976	160.115604	163.293660	163.522245
106.759917	106.420330	120.110043	117.340738	118.038372	132.317058	144.360116	154.533508	160.816444	162.560588	163.489850
70.648028	113.525907	107.610951	112.176124	124.725069	139.552137	148.517701	156.237100	161.115808	163.287462	163.487890
52.974975	85.968879	123.010532	131.549511	127.172511	139.872611	149.171534	154.221830	159.338836	163.057438	163.479712
81.931221	81.391230	115.713225	117.102024	126.410350	145.020208	146.554296	155.719703	160.447814	162.383427	163.356768
62.265354	84.722001	123.600468	104.070822	131.941827	146.284588	147.857520	156.059466	160.183190	163.212966	163.451994
95.484522	75.783196	111.313021	113.920914	132.281532	143.639084	148.663173	156.359427	160.229115	163.418503	163.483990
71.544653	84.154752	112.471362	110.970856	123.461483	141.634703	150.648478	157.385493	161.658597	162.180613	163.324490
94.189209	85.363614	86.165623	109.623733	135.053572	143.338922	151.996263	155.801210	159.622521	163.037178	163.494783
52.399335	89.394134	97.413663	127.323136	135.534530	133.484037	146.331690	155.034753	161.586128	162.340258	163.494221
80.304247	79.774148	96.149775	106.881914	124.909557	142.139105	149.618455	156.099009	159.418649	163.094342	163.484754
75.100675	90.269411	92.829005	132.015571	120.676027	134.865707	147.504766	155.370428	159.885125	163.478805	163.490999
72.886013	114.222698	107.171899	110.680123	138.276172	144.799413	150.537903	154.544495	160.401884	161.952482	163.488823
109.028149	69.049896	109.531144	109.399770	122.596703	138.178619	146.657391	154.939065	160.065231	163.183143	163.428795
58.788126	92.274855	113.008763	106.725911	134.186388	136.155479	147.519394	154.834103	161.516286	163.453912	163.487183
102.599042	92.628760	125.324840	122.298479	137.994004	134.937499	146.884073	156.344244	162.573741	163.468991	163.483753
99.424140	106.682427	112.465519	119.825124	120.025257	140.246089	145.289892	153.498530	159.790948	163.080076	163.474419
108.408038	69.354109	116.231835	113.809400	126.589341	143.578437	146.716659	154.706978	160.234036	162.617424	163.288712
101.396805	72.917201	88.672092	114.780939	127.920821	139.025673	149.354515	155.397131	160.182701	163.106116	163.488454
80.885910	99.318499	117.177076	124.358035	131.907259	141.781411	144.718878	153.990247	158.545945	163.095933	163.455085
82.469873	98.174523	112.906156	106.781424	121.806410	136.869392	145.647243	155.671781	160.488632	162.956750	163.492602
84.498920	114.661307	121.680921	121.833060	122.098686	134.909311	145.551783	155.207566	160.475336	162.968329	163.462982
67.552729	81.107509	105.855392	129.016919	137.323975	140.167116	145.256642	155.992825	159.091286	162.767089	163.496899
88.144503	85.981216	122.356923	118.648454	127.340571	144.932746	147.645058	155.505119	160.552875	162.760379	163.449607
51.964136	120.083614	87.865787	122.602207	129.414489	137.098816	147.041135	154.410852	159.953637	163.469979	163.388331
106.219025	86.009518	106.251018	112.206671	136.464293	134.470802	144.856465	152.418489	159.874966	162.632261	163.298125
93.015648	103.318224	126.733227	127.803417	123.762097	135.661177	151.104584	154.321749	160.275813	161.754519	163.480933
68.368786	97.248412	112.297920	108.609601	128.825556	144.800342	150.900325	155.838186	161.442325	163.339959	163.451850
88.278817	112.324496	92.124462	122.566856	130.562479	142.146273	146.612451	156.794500	160.653716	163.405682	163.540688
111.352310	95.658680	97.760080	110.608698	124.056366	135.892063	148.785466	157.084689	160.087280	162.779351	163.514868
105.562068	103.862123	95.064984	117.299848	137.869504	143.572144	148.995888	155.739278	161.301103	163.103486	163.401306
101.473810	71.909905	98.121665	123.939085	129.120021	136.351621	147.740670	156.908224	160.815876	163.215340	163.485082
69.524801	72.127551	111.097312	125.216960	117.454851	131.919482	145.973513	154.091752	161.142633	163.458652	163.496000
114.007965	72.047062	94.522497	117.668109	124.281652	142.348715	148.901856	155.332926	160.632146	163.318372	163.544908
53.712630	112.050678	97.273645	108.935943	127.015090	146.143326	149.315151	158.251758	162.360993	163.444641	163.426178
91.494479	104.786012	121.530977	108.137982	136.634578	138.157154	144.646267	154.489510	159.159767	162.710923	163.498095
51.474578	71.541539	122.068238	106.536494	138.664615	137.116780	148.469290	156.391451	160.256984	162.865168	163.502269
93.738955	117.375116	87.439758	125.682776	137.344099	142.535754	146.249562	155.514535	159.509935	163.105136	163.486472
59.267280	73.502946	92.973205	116.241165	126.430097	143.042582	149.202231	156.296518	160.559279	163.481289	163.451018
73.695768	105.480179	117.765126	122.888215	129.346108	143.906681	150.298174	155.115155	159.977558	163.485089	163.434284
70.656548	114.308559	117.987384	110.556269	122.190575	138.136298	148.697116	156.238344	160.634372	163.259166	163.488813
101.232450	72.530877	93.313842	110.962135	126.268707	143.127692	151.595177	155.923347	159.853159	162.550175	163.404994
106.258613	89.712038	111.864772	107.207883	122.879722	140.615333	142.801435	152.178105	159.383322	161.896566	163.482563
78.109733	98.730295	122.674083	105.928307	136.362748	140.616053	152.365695	157.367284	161.086039	163.397115	163.433868
57.693608	70.132566	90.444825	124.770151	134.309884	133.223748	145.477682	154.700855	161.433564	163.237820	163.351699
111.280793	111.828376	114.519626	115.669962	131.139386	145.190616	151.077416	157.402069	161.846088	163.483975	163.437165
114.259661	82.044095	90.978949	128.045943	131.339957	137.074334	152.129558	156.435275	160.198703	163.483457	163.487014
110.363487	85.306937	103.234865	109.344825	139.822068	135.761642	151.318718	156.540252	162.864879	163.411421	163.478029
98.349687	75.001026	122.970913	118.287795	120.148837	139.623070	148.272813	155.624780	161.487111	162.902915	163.379443
56.278263	93.879809	122.131547	102.415079	133.090825	139.260251	146.035371	155.582281	159.700148	163.214186	163.466560
106.622679	110.438320	103.745701	134.521476	123.890046	140.165979	147.775967	156.709826	160.864077	163.093940	163.489343
70.462626	85.193535	100.175405	121.531500	125.567564	141.848307	152.760695	157.231242	161.926301	163.248267	163.486133
70.659565	96.383359	125.973593	129.930720	130.859643	140.104735	147.516809	155.404343	160.900005	163.164783	163.474751
101.102737	115.354416	121.277182	117.444498	129.892200	137.854409	150.753159	156.544162	160.663734	163.205066	163.343060
100.271990	98.035945	108.930060	116.779559	134.202250	139.727852	147.353654	157.035400	162.317513	163.400709	163.477125
68.983251	91.717068	125.144114	111.238286	124.703465	137.427342	148.705336	155.802851	160.182210	162.958902	163.487696
71.719665	82.160942	119.720092	105.422620	133.618021	140.553352	149.646397	156.122956	162.301311	162.822388	163.398815
96.994787	115.449202	94.489236	124.816403	140.731826	137.157712	148.532329	155.699771	160.392806	163.176033	163.487380
92.350690	94.767297	87.376112	112.975199	124.042212	143.229448	148.996987	156.540636	161.823653	163.265863	163.497911
86.697611	106.087277	96.010600	119.705539	126.134215	142.039816	146.466617	156.223297	161.052960	162.944061	163.493109
94.448951	71.459573	102.092061	104.307758	126.991249	138.961737	148.962086	155.745962	161.144121	162.912884	163.327716
61.196531	86.533727	117.390218	119.328133	125.205934	139.520988	146.700597	155.114309	159.659652	162.730494	163.489373
101.567260	111.197473	88.439719	119.746530	122.697316	144.485193	145.463551	154.987773	160.364799	162.979298	163.457686
98.350838	70.750900	122.525709	116.240334	137.025721	145.356337	148.592666	156.813871	161.480804	163.180286	163.475949
58.922838	102.173102	114.688863	118.692466	123.799429	134.817808	147.294757	154.361876	160.282575	163.159136	163.461341
80.681822	112.264691	85.723109	121.971543	135.384668	142.949924	148.088185	152.134515	158.941846	163.105338	163.490533
96.357213	102.481856	119.931181	108.522926	133.729756	141.576088	147.212567	155.785495	160.478771	163.347382	163.481329
79.391066	100.970273	98.539627	105.735434	123.199399	141.242932	152.190552	157.359244	160.877443	162.931890	163.419375
95.757180	114.705938	94.538998	112.403986	122.800980	136.356034	147.733416	154.647445	160.986037	163.335243	163.480893
75.886842	71.960386	92.160564	118.213408	138.064327	132.666263	144.523140	153.247179	159.987805	162.229168	163.491583
108.084786	85.276110	99.817542	114.085748	128.929599	138.161764	147.747849	155.520615	161.306999	163.321809	163.485024
90.204899	77.653048	113.062506	134.318130	127.664991	134.745624	145.851466	154.518004	161.003365	163.326955	163.474371
82.191885	100.265765	99.755231	127.291802	133.700528	135.146581	150.060120	156.183972	161.693602	162.728464	163.375294
68.143698	82.615742	126.601998	113.422837	124.391636	136.930803	152.699162	156.327390	161.908278	163.479578	163.521935
82.359266	67.477860	100.834077	130.525676	122.455976	141.737807	144.347230	152.463475	159.700199	163.228168	163.488556
101.024105	118.714683	106.180969	116.257592	127.549249	138.044942	147.433924	153.800418	159.704723	162.745840	163.449541
98.397779	80.098087	102.879985	101.440777	135.836437	140.852069	147.754065	154.796439	161.618698	163.077543	163.487498
111.369276	108.569448	124.535155	104.804094	131.011318	138.933212	147.130848	156.477066	160.259445	163.080320	163.424226
98.303747	107.714747	101.338002	119.714519	140.218081	144.409479	147.477284	156.136156	160.890513	162.730013	163.382736
67.188386	70.605734	113.487913	110.281667	140.397976	137.163455	147.618164	156.040489	161.448347	163.308092	163.535929
71.496922	105.448211	92.609923	127.801143	120.837319	136.733860	148.112374	156.207991	159.369308	162.573150	163.478133
112.566780	87.087866	86.658974	125.218076	126.000824	144.558493	151.532658	156.104623	160.991189	163.248593	163.477290
77.985755	83.437653	103.609415	106.870771	122.779398	143.044901	153.066998	156.488045	160.603773	163.386947	163.469705
71.848773	113.971221	116.999816	132.024948	128.492186	134.856496	150.904319	155.115379	159.931739	162.630361	163.504106
52.726868	116.766574	91.260157	128.222694	121.873514	144.403927	148.135917	155.673585	160.471592	162.973606	163.344783
81.206086	101.562931	107.432519	108.657426	117.480942	138.788615	144.231443	155.743684	159.945312	163.358008	163.477689
61.614716	116.054617	111.525608	103.326209	132.563795	139.574713	148.786347	154.684884	160.526393	163.124099	163.473875
98.698838	75.511696	88.634724	127.006916	135.763391	142.772002	151.523055	154.923577	160.077337	163.138728	163.445190
99.765077	73.541516	107.895229	125.028193	133.830492	133.141109	146.335105	155.927548	160.373583	163.357311	163.508734
55.342655	94.168042	84.601913	131.224129	120.012671	139.461761	145.746467	154.520253	159.361525	162.405355	163.493657
84.621651	113.570642	116.931500	128.308706	134.559925	140.081190	149.122256	155.181624	161.278395	163.046605	163.479243
61.879538	78.179122	102.835374	117.075767	139.716827	138.417549	146.455766	155.778930	160.614027	163.364939	163.487585
93.613061	84.278293	108.108540	112.646679	134.661110	134.572554	147.826187	155.554765	160.399212	163.226255	163.436737
81.018157	89.348582	96.982616	131.969188	128.105666	140.538717	150.664683	154.534231	160.469190	163.453799	163.429862
109.596761	95.456273	118.875877	119.711630	124.736739	145.397887	150.017090	155.286738	160.574419	163.485269	163.485474
103.082729	117.137648	92.405432	127.060542	129.162790	140.938958	146.174462	154.846446	159.006397	162.991697	163.462831
111.784296	101.397420	95.930879	109.953021	131.489373	133.117305	144.043246	153.252282	159.117204	162.773314	163.489287
70.014562	109.977327	103.452472	117.411935	124.221742	145.036735	146.643250	155.308836	162.077548	163.199071	163.489352
51.466947	98.025434	92.812085	119.438962	124.907125	141.088577	143.475091	155.032193	160.153681	163.533266	163.556327
114.490038	75.643537	87.815186	126.260210	125.903645	139.062317	145.983782	155.282122	159.954988	163.495153	163.495542
82.770215	118.366616	116.720553	110.582331	121.829091	136.175424	145.473933	154.673809	160.735120	163.313862	163.376785
75.890170	115.056755	117.927483	112.772704	123.138849	131.777000	145.172801	153.650028	159.401255	162.998490	163.438760
87.501531	89.032465	123.255533	115.635876	119.904451	139.508881	149.215878	154.420024	160.778421	162.622338	163.491826
96.652202	119.933520	104.516629	119.221906	120.453985	138.780670	149.720006	154.959548	160.858295	163.115059	163.496994
52.276035	89.936387	94.356409	131.823553	121.046558	141.534105	148.223396	154.949215	159.709968	163.343638	163.489349
67.755497	108.884034	106.288361	103.725124	131.136211	135.931136	147.970758	157.024781	159.703000	162.247440	163.491322
81.734870	90.708009	96.483868	123.205971	137.973240	138.014033	149.194670	154.569055	160.398236	163.413188	163.480808
108.009303	110.334639	105.097028	132.419059	122.113113	141.956501	147.625140	156.747055	160.856781	163.059346	163.606473
55.582766	74.869211	95.585963	121.533979	129.969177	139.057653	149.118340	155.872095	162.313745	163.305470	163.482309
63.273673	97.085556	122.178651	112.716439	139.992822	143.674292	148.147087	156.596601	161.850795	163.408784	163.375829
98.230563	97.426535	112.723432	107.555623	121.429041	142.559851	147.380430	155.484982	161.574024	163.232136	163.491697
69.011602	111.117155	94.685285	106.283822	120.934518	141.660113	148.560314	154.901242	159.468720	163.103748	163.485200
103.535181	113.101446	118.561400	118.830577	128.384658	139.179663	149.980111	158.068937	162.813299	163.423537	163.477475
67.701435	109.948035	88.524254	122.152589	130.905494	133.369470	144.598129	154.664700	161.418970	163.385844	163.511180
85.622688	92.279501	106.219195	113.149383	129.998352	145.435389	147.654813	156.568629	159.879629	163.480223	163.477585
53.224080	112.017793	104.548009	116.673518	119.843388	135.421349	147.363490	155.697725	160.989220	162.538318	163.436107
98.553705	101.988739	119.845087	124.275691	138.874453	147.709978	150.521276	157.354025	161.366875	162.946828	163.409275
70.140786	109.094631	92.342007	132.537591	125.886608	145.358670	149.946104	157.336720	161.420203	163.232002	163.466685
63.293607	100.091128	123.715959	130.619146	121.799420	139.737522	150.903977	155.148817	161.220055	162.374681	163.522501
109.323695	90.388668	116.776590	119.349831	124.755301	143.392085	145.532790	154.933284	160.180602	163.193008	163.559649
93.309239	96.489360	121.040004	108.421194	132.970004	143.899613	148.981403	157.370830	161.281075	163.321436	163.513482
101.019302	89.164189	123.327999	120.587922	120.843027	137.664304	147.010003	154.520353	160.860877	162.765898	163.478486
106.826542	88.537499	91.109952	108.420225	133.549032	132.226495	143.415832	155.151767	159.250311	162.592217	163.513869
65.775998	113.006734	124.308042	105.900163	128.663235	139.537661	151.545450	155.766911	160.285456	163.018754	163.457568
109.595289	96.595999	85.946774	125.747168	134.568738	137.146708	147.869403	155.999002	160.723600	162.693682	163.452395
105.614998	119.995564	122.809818	112.212750	131.587445	139.579461	147.045245	155.574137	161.166877	163.410240	163.493422
63.447983	118.986280	103.935393	116.693946	135.001507	135.845634	145.557955	153.326911	160.334642	163.128508	163.480218
81.963654	120.044531	110.508772	124.313123	135.249900	134.123840	149.140425	154.981304	160.014467	163.458310	163.491300
62.155558	71.848573	96.072070	112.117890	129.923609	143.489907	148.148084	155.845152	160.321641	163.334447	163.425773
52.807302	108.080580	125.948894	112.796862	127.400946	145.803333	149.743418	156.717782	160.583485	163.283192	163.458343
96.970772	92.762815	96.612725	114.019377	125.258895	140.131665	144.498679	154.809450	161.303260	163.123682	163.482237
58.950968	89.207914	123.978310	128.800394	136.950175	135.077161	147.159026	156.212245	162.043685	163.004385	163.541399
91.224234	96.008481	87.285073	108.871726	121.716589	140.978644	148.702047	155.923305	160.639510	163.373660	163.519817
57.897053	73.936279	88.430976	129.161098	120.342169	146.309986	147.213323	156.524324	162.558611	163.370108	163.435581
115.728934	106.277836	125.432533	130.529687	121.877764	134.916844	149.391899	155.414572	160.635307	163.506822	163.440135
54.584168	105.331682	124.963888	131.380611	125.676234	143.217054	152.763855	155.850966	159.884778	162.692810	163.500019
81.762854	112.670294	104.477007	128.772666	135.458162	144.325774	143.606891	154.792533	160.261967	163.175752	163.430474
81.959351	96.511679	113.425730	116.410246	123.838959	138.977027	147.486966	153.772916	158.927361	163.041584	163.481528
69.295528	81.257197	89.363858	104.854275	123.624890	137.700016	146.667316	155.937472	159.981838	163.237909	163.332986
105.914070	102.997617	124.584374	124.084013	133.218195	139.689305	148.590978	156.144089	160.668095	163.133757	163.493683
84.066531	69.852989	125.972987	127.582217	120.551718	140.225468	151.055818	154.161871	160.247302	163.344806	163.513898
89.428069	82.426942	98.657895	114.145860	137.389090	134.372102	149.311503	157.141302	160.239696	163.381485	163.283521
99.754686	112.390203	94.082641	118.023055	134.532892	135.511281	149.311466	154.315442	158.955361	163.232934	163.497530
68.238768	109.772621	113.773897	102.351983	138.378733	139.851979	147.264640	155.365388	160.687961	162.592600	163.453357
106.599482	107.468894	95.109988	130.412490	140.153879	144.011322	150.236042	155.767462	161.101537	163.044855	163.497579
104.977369	77.106330	89.669911	110.850566	125.091879	143.789162	149.193281	155.849583	159.731836	162.499634	163.501853
103.184491	80.536951	94.422562	117.588223	121.146957	137.816251	149.202473	155.360698	161.448641	163.288359	163.486176
72.968626	90.442886	116.864918	120.126368	139.018462	140.105925	149.772770	156.577617	161.441661	163.360573	163.421855
63.444539	101.521160	87.036758	102.223185	118.807699	132.157417	146.312510	154.274802	159.883421	162.939542	163.484274
108.843857	117.277526	107.948219	115.033863	139.228794	140.662506	149.156808	156.573591	162.209369	163.056724	163.487136
93.041731	88.239285	92.290283	132.972499	136.123931	142.990700	151.125946	155.661858	160.099278	163.449382	163.397143
70.929985	98.567832	115.990666	109.830192	122.211777	138.207505	148.949862	155.788542	161.215708	163.123555	163.499373
86.368748	106.333502	85.988775	125.502616	123.885529	144.585699	148.653265	157.080442	160.267432	163.123000	163.470985
61.452347	77.874856	104.181126	110.576144	125.841968	138.611190	148.898586	154.629908	159.234469	163.420129	163.405100
86.208784	75.018656	106.527014	119.901102	131.069088	138.005032	149.530548	155.017512	160.247718	163.513732	163.487356
51.504315	91.654111	86.844913	116.815121	121.671685	140.638250	147.865230	154.402774	160.007955	163.463396	163.471005
51.287408	85.420808	117.342072	121.248155	137.656158	142.748863	146.259952	153.450234	159.813876	161.879712	163.331400
100.233892	70.321051	94.265147	119.376369	132.947177	136.046631	148.213666	154.694562	159.487245	162.969252	163.459808
104.365239	75.354960	122.492687	119.549989	121.223915	141.380889	145.936098	154.698560	161.127269	162.664004	163.384028
93.486980	101.027612	115.344032	128.254228	117.051162	135.265089	149.327915	155.806897	160.166301	163.441900	163.478593
53.449074	96.127913	109.585264	131.199734	131.405517	146.789634	146.427071	157.068125	162.250509	163.464007	163.372965
53.263803	70.956556	96.594191	106.870275	127.716400	141.555427	147.964748	155.850735	160.905794	163.256223	163.492291
110.687456	119.524862	105.412313	103.927977	120.222862	134.242535	148.262918	154.914098	161.202616	163.336619	163.494580
59.704727	77.187884	98.398785	131.166505	133.389426	134.855861	150.833998	155.879116	161.952274	163.488830	163.487550
85.834605	113.638288	94.756738	112.478491	132.790020	144.887524	146.628363	155.387746	159.673103	162.868637	163.501847
82.490969	108.327656	88.515819	102.852523	124.533126	141.467086	146.680588	154.753175	162.316660	163.117900	163.489971
108.451770	83.787422	104.216908	114.912553	122.398519	135.671297	148.791645	156.502481	162.352703	163.287827	163.440190
73.171255	115.369823	116.638293	127.781285	126.199530	134.929608	150.481036	155.135509	158.983040	163.354222	163.488255
64.612284	95.596147	109.340544	123.222501	127.674756	141.729877	146.123547	154.734516	160.701008	163.032800	163.465581
73.538762	104.009756	97.907962	128.035736	127.660631	140.386823	152.088125	155.717389	161.196335	163.265461	163.350691
94.740423	107.481204	125.191678	116.867547	121.841939	135.311990	150.678284	155.229684	159.389526	162.857528	163.440094
51.433073	99.721636	124.718894	132.836192	121.578003	136.164794	148.702487	157.616717	161.684794	163.183152	163.465600
104.464056	114.830520	118.057061	112.079500	119.174530	137.530336	146.239787	156.675704	159.569097	163.159665	163.460888
70.203285	92.930842	105.860827	108.157560	127.600455	141.043872	146.120151	154.882243	160.750011	162.614932	163.487153
92.901633	77.043479	125.683195	112.852803	127.650268	139.504088	146.499195	155.327874	160.338707	163.348769	163.426031
87.717761	74.451104	112.669184	127.883401	131.761306	139.645535	150.461925	154.540627	160.674751	163.189021	163.471950
87.133578	72.264115	90.195418	124.602212	122.505657	141.116309	148.809639	156.681236	160.846352	163.080972	163.491366
52.567135	99.103556	94.089659	105.073114	127.732757	141.955378	150.023580	156.027604	159.443217	163.365329	163.489095
65.450917	75.585442	88.845864	122.471527	130.164131	134.105255	144.003644	151.803249	160.005435	163.492628	163.495001
86.522511	91.879102	94.753416	103.366518	127.465805	140.817006	146.535026	154.633158	160.576567	162.570131	163.344474
79.519283	96.596358	104.696653	114.146646	124.889475	133.095547	145.467371	154.564202	159.924049	162.315322	163.465841
111.787904	94.853045	94.990059	107.682324	124.394885	135.750110	147.333883	156.516069	159.776590	163.138781	163.492082
67.295947	73.046247	124.978237	107.871743	126.784969	141.902197	144.683138	155.889184	162.772821	163.000516	163.439283
83.224338	76.543291	110.994524	126.086908	137.918500	144.877324	145.698699	155.170891	159.509106	162.686727	163.563298
99.681467	93.667748	103.638359	115.253186	132.148221	141.117398	143.698529	153.618518	160.366859	163.053030	163.454497
107.940369	90.197102	92.688295	117.603650	136.184916	139.102884	149.143486	156.755410	160.642527	163.369435	163.524946
81.287736	104.221292	95.075527	119.489980	124.394872	135.944989	147.891357	154.337459	161.439631	163.502142	163.502142
92.274012	114.880638	91.612621	110.599989	135.017425	138.240724	147.926723	155.325986	159.741588	162.908808	163.274059
67.554201	68.440149	109.478597	126.504332	120.849655	143.465504	147.951606	154.914127	159.664769	163.459864	163.469703
51.440639	115.707024	121.635330	109.520408	136.567639	140.329586	144.057106	154.342380	160.325418	163.228917	163.489583
65.947820	77.768000	90.012932	116.877378	125.794453	135.494683	150.902560	155.563945	160.789568	163.516127	163.516127
54.835067	90.350115	120.663812	111.740219	136.821503	136.548231	147.999491	157.434686	162.384035	163.340158	163.485951
67.501762	109.754589	114.021281	115.732787	118.774810	134.670225	144.597209	153.843040	160.148767	163.538151	163.643387
110.121694	94.782202	98.734706	107.213705	133.697318	137.998472	150.499728	154.114113	160.762328	163.264611	163.481377
107.428382	96.542838	94.223762	128.904156	137.945766	135.013054	147.315363	153.439120	159.478952	163.470848	163.493951
69.029669	104.331235	105.383162	132.681899	119.840574	134.837810	151.492437	155.463854	159.856648	162.170474	163.111039
58.943624	118.878972	122.529557	130.916496	122.460142	139.488143	149.337782	155.125920	160.424050	163.369989	163.487196
77.504122	71.689923	100.349593	124.235812	127.138460	137.728690	148.320740	156.356843	160.186501	163.240941	163.527239
81.597945	121.351069	115.455208	107.906296	137.551259	136.714031	144.439429	154.954398	159.527912	163.435275	163.491404
90.034874	81.048080	106.641414	121.637039	131.993479	142.563878	149.428652	154.979171	161.693649	163.293652	163.474804
72.585400	103.806557	109.918783	129.299282	135.821858	136.800248	150.795803	156.140279	162.616621	163.336030	163.385562
85.440643	97.022903	117.892445	117.206138	134.976929	141.344703	149.584089	155.592763	160.789214	163.492690	163.487753
65.359969	90.022064	103.599847	118.614096	134.487250	140.894124	144.988859	154.461624	162.479684	162.607407	163.307143
71.110789	112.626843	106.079659	132.056844	121.800712	139.305161	149.950114	152.468818	158.888825	162.785588	163.492314
108.915701	82.241694	107.956655	112.344675	125.420131	142.347621	147.703681	156.382358	161.029745	163.216143	163.520957
91.310536	87.789105	94.364086	122.808235	131.129065	135.806468	149.345192	154.177938	161.035217	163.433169	163.487774
100.586089	95.216907	101.976409	129.307997	124.385955	140.520905	146.654023	155.194403	160.931110	163.278220	163.500636
65.375801	78.923129	97.039350	113.217538	126.792679	134.471798	150.417578	153.277170	158.858566	162.786738	163.488060
81.243220	79.254316	86.391899	122.117250	120.938670	146.841198	152.553534	156.366779	161.118357	162.829940	163.467605
91.580999	74.570996	120.125890	105.424805	118.005025	135.341966	146.006134	155.828521	161.698898	163.116912	163.400996
57.375056	104.134090	113.745630	117.142514	124.630198	146.433097	150.752661	157.015736	162.621725	163.263517	163.470639
93.020247	116.059263	97.812521	125.261202	135.399831	138.951236	147.765429	156.123436	160.505711	163.489094	163.488823
51.784381	99.802678	112.879249	111.466660	128.412469	136.132377	150.045259	155.429443	161.340600	163.492353	163.487184
85.282660	110.334671	95.986122	125.095818	120.650203	144.696357	148.205675	152.650454	159.420300	163.225946	163.487153
66.181282	84.832475	111.366625	125.083870	128.652027	139.283398	148.150622	154.301917	160.120986	162.935700	163.490342
113.007777	95.124563	97.661214	118.196738	137.247739	136.631444	148.648174	156.069141	161.900760	163.465367	163.490843
86.410775	84.998725	121.492811	126.536874	128.159249	141.432334	148.822449	156.041205	161.859577	163.193539	163.481390
111.545722	92.354357	107.249887	115.972970	130.991165	144.458060	146.999183	156.209309	160.029333	163.266935	163.492026
85.898083	89.247038	122.384795	121.521217	123.385334	137.339333	145.728225	154.275230	160.738172	163.376593	163.293883
85.425917	97.504334	118.490061	118.485337	129.135153	135.597417	146.436112	154.574986	159.983295	163.196720	163.387813
106.591204	78.962428	88.807102	103.942477	136.407545	146.475327	152.415363	157.831813	162.670261	163.017305	163.597297
85.067823	78.549969	111.455127	113.217332	123.536159	133.129291	148.888900	154.241476	161.335026	162.571651	163.379337
83.805345	106.274969	118.734623	121.935363	130.781988	144.934120	148.437053	155.775550	161.137475	163.219900	163.373699
83.564537	83.815433	127.205979	117.000213	122.838336	136.380750	149.390301	155.990628	159.172583	162.953305	163.476334
110.984189	107.339193	116.488936	122.640468	132.452105	142.738218	143.236264	154.117538	160.623698	162.912315	163.527053
70.640995	111.474821	104.649825	117.003076	135.451059	139.986044	146.198458	155.089096	160.711845	163.225490	163.427227
64.348206	120.386740	116.322964	110.287187	125.932231	140.732632	147.389719	156.525120	160.386411	163.042136	163.492269
82.959247	92.238144	100.883202	105.247665	133.730865	135.878862	146.870206	155.831330	160.087596	162.778039	163.474274
71.747207	104.116129	100.072558	132.956690	129.363146	146.748240	149.287655	157.328330	163.215545	163.421045	163.452589
92.719826	102.806471	100.435010	101.928849	116.336779	136.542628	145.243589	155.097110	160.380322	163.435831	163.372152
68.978358	80.645288	127.356205	130.376551	124.468544	140.384314	148.784447	156.134255	160.229439	163.048213	163.477020
111.100531	86.014556	104.180724	99.535270	126.781481	141.898849	147.916127	153.663097	159.323346	162.993250	163.426864
109.317832	96.858193	117.875151	112.071314	129.755334	137.580151	149.120553	156.394685	162.202442	163.022507	163.482546
53.114162	90.011031	126.045840	125.329446	123.286019	144.510943	152.081666	155.607809	161.023458	163.369258	163.536166
82.619449	93.075433	114.260801	131.551683	134.252033	136.570419	151.740769	157.083323	161.216933	163.135271	163.491797
88.121273	100.978498	88.410295	111.090876	138.842559	140.434077	149.322271	157.048634	159.837795	163.230623	163.367238
71.705390	71.688665	94.585769	122.171776	128.283569	133.661408	149.637508	155.590123	161.622966	163.274494	163.497607
54.477533	98.348477	112.919014	128.357366	121.947664	135.515531	146.311939	156.834779	159.870501	163.494460	163.488158
84.673679	112.823068	107.355323	131.419876	130.720331	143.456637	146.963439	155.262558	161.145196	162.554530	163.486452
67.585199	70.956046	92.379218	109.129959	140.471547	140.660731	148.092587	156.061453	159.374454	162.880228	163.424233
93.452138	103.317230	88.353898	108.991993	133.601060	136.499594	148.653486	156.305784	162.879766	163.424827	163.492508
93.759278	111.941777	109.353785	123.561612	121.001565	135.292791	149.267961	155.876716	160.524010	162.665028	163.397109
70.755150	104.737497	122.813292	106.205521	128.891564	135.934766	149.015027	154.483998	158.668826	163.405811	163.388890
60.445443	103.951946	92.431256	129.633381	133.543735	139.477648	151.143795	156.156965	161.499765	163.506424	163.506424
55.137819	86.821479	102.405976	105.893562	128.416492	140.784400	145.820272	154.030536	159.363667	162.885855	163.488177
72.996866	90.996508	117.441472	104.912218	126.486585	139.730310	148.678263	155.464290	160.293666	162.958132	163.228756
60.050219	116.329456	87.828673	121.070078	126.678421	142.515467	146.241392	156.598192	159.930204	163.390486	163.428074
85.861214	107.779720	113.244746	109.973395	134.902089	132.404191	149.148575	153.893181	160.780654	162.582779	163.404450
70.695934	73.897966	124.601003	127.088928	128.002702	145.098609	146.277079	155.078712	159.813217	163.605052	163.499075
81.899750	109.048069	103.209751	109.897374	122.002755	143.401892	150.950684	154.925612	160.635894	162.861486	163.451418
105.369463	113.405616	114.831210	103.962967	135.473690	141.988280	147.783042	155.019299	159.522121	163.424335	163.509338
102.818436	114.061717	105.916245	116.184043	135.863208	133.706430	147.726839	155.694095	161.660296	163.230620	163.531470
60.544238	106.420507	124.086238	129.193452	123.580128	139.792159	146.383268	154.332329	160.719012	163.386433	163.439689
83.028621	71.904675	97.712746	107.948728	122.965576	141.332071	148.833514	156.181381	161.995790	162.883530	163.405359
74.809505	113.112132	125.426934	106.763041	124.536390	133.229369	147.014178	155.038412	159.329654	162.724002	163.490143
79.421097	80.222877	109.124117	130.964342	133.726752	145.552843	146.634506	155.457160	161.569241	162.946087	163.481591
94.551866	79.439097	92.274357	111.209489	128.243977	135.081284	150.808376	154.025596	160.000121	163.169989	163.486830
66.369100	81.965414	104.884645	128.430470	129.049194	135.481744	146.414148	155.830706	159.866318	162.561130	163.271508
95.142100	98.085863	121.707977	120.390060	121.474088	141.669018	149.744105	155.213460	159.005301	162.852656	163.488823
76.247894	88.842424	87.443440	106.530171	128.648800	137.271724	151.549935	153.262289	160.713085	162.970013	163.480550
108.327225	74.721955	109.660983	131.914701	131.788560	141.725822	151.608788	155.328676	161.293166	163.251826	163.487003
67.420850	92.961445	126.764321	107.629377	140.433824	139.303945	147.825110	157.185304	160.555130	163.119006	163.481770
110.637576	105.124295	114.162284	105.823857	124.718333	141.049285	147.035203	155.963182	162.714372	163.296076	163.536166
101.692678	114.398895	103.247019	127.374646	126.844826	143.700455	147.838252	155.775898	161.274290	163.487032	163.487032
86.806587	72.639449	90.629786	117.239919	123.094088	132.966291	148.535940	155.899848	161.159237	163.487723	163.481309
66.181090	102.689624	108.700567	119.357547	125.577393	134.453872	147.061031	154.760280	160.279340	162.319354	163.373123
92.157501	84.868329	84.336869	102.198871	127.052865	134.212830	148.131191	155.785366	160.080977	162.979011	163.326663
62.365140	98.240430	117.700645	109.662245	130.694909	143.868474	147.890719	155.505008	160.488088	163.243701	163.464934
83.281126	107.643263	91.992591	102.504003	132.330768	133.912829	149.951366	154.943476	159.440706	163.341119	163.513443
104.454912	83.464612	90.295615	127.702339	117.021182	133.470640	146.957329	156.788696	159.734455	163.421669	163.483820
51.532883	108.705774	96.796417	117.135327	138.164970	134.553341	148.453011	156.022812	160.451162	163.370739	163.460800
77.433561	116.622803	124.084283	104.847616	139.192321	134.389240	143.642057	152.807431	159.723071	162.663927	163.441232
55.615541	115.377246	90.457976	111.276928	123.254571	145.737012	146.668603	155.273047	160.257736	163.171504	163.550365
51.047155	85.916316	124.284832	114.986497	128.952718	139.613969	145.338020	155.702519	161.680597	163.487539	163.487539
66.555555	79.895465	110.571753	118.675708	124.608942	143.087067	151.173542	155.711658	159.972167	162.980998	163.310695
109.264521	86.050250	93.244963	122.910493	121.990641	134.614565	149.112198	156.253452	161.561515	163.097715	163.487587
76.253850	79.527979	92.362805	129.370080	139.556873	136.027358	150.552950	154.555870	160.323346	163.028494	163.499237
63.597632	114.264522	105.273823	124.589457	130.539761	144.124393	143.915425	153.751379	160.185757	162.534100	163.482911
72.757953	76.621636	104.982195	114.668785	121.284129	135.646707	148.601142	155.100253	159.755091	161.638838	163.486990
57.276432	114.427442	94.219205	131.248544	129.295819	142.301006	149.582923	156.212897	161.244430	162.320289	163.522614
79.483857	117.665065	115.313262	101.587275	119.189983	142.353461	145.946880	154.595025	161.853950	163.419925	163.489421
100.850653	113.222255	118.421547	110.354708	133.344495	140.896619	146.775173	155.689438	160.136012	162.957453	163.471549
83.475002	68.560304	91.558609	104.417705	127.000145	139.522575	149.909858	157.779935	161.469466	163.218908	163.519954
85.407891	108.777040	87.863385	106.097316	119.986776	144.173479	149.342354	156.220408	161.655535	163.472219	163.514701
109.348814	116.699601	109.400013	107.605380	134.711203	145.305071	147.918685	155.827561	159.220043	163.369989	163.531930
110.619163	99.959596	122.496156	121.522620	121.296902	135.348038	149.253124	155.001105	160.030211	162.845369	163.471339
104.141789	70.705993	86.734307	108.935902	123.413919	144.184502	145.733422	155.165450	159.790334	163.173139	163.467422
96.817335	81.526427	86.352914	110.110260	124.912049	136.555462	149.611582	155.520599	160.118123	162.683328	163.444397
71.298303	118.879301	107.131409	109.245337	132.968756	133.993780	146.829394	153.942444	161.209248	162.850200	163.524688
66.480389	91.624846	111.654648	127.009455	135.046442	141.857392	151.591949	157.285342	162.010094	163.519732	163.488549
61.764881	73.503993	112.701620	115.189075	138.092356	138.681971	150.272499	155.574139	160.133601	162.898442	163.455544
59.513480	114.615665	108.966960	129.863586	125.448490	142.215681	149.495321	155.414078	161.785077	163.493219	163.493219
74.244545	99.520744	114.524502	100.939836	133.804445	139.945600	149.230815	155.885548	160.672478	163.371703	163.497216
51.811812	117.926354	127.129098	112.184932	123.375742	137.017129	151.477881	156.763869	160.752251	163.209828	163.489290
112.773882	91.629387	116.455830	118.940961	133.466133	145.083767	149.719217	154.621971	161.540142	163.203826	163.656913
52.123657	102.666499	106.047102	124.611268	126.080086	144.844603	145.807617	155.440048	161.017997	162.907293	163.407743
61.604574	87.408436	103.963762	107.062233	122.357428	139.433392	150.648179	153.896845	159.343863	163.505439	163.531718
103.715070	109.634735	102.434885	119.963358	122.144347	142.590371	146.801614	155.357482	161.140579	163.009267	163.443036
92.715388	90.568608	112.685203	117.549398	139.606599	135.343488	150.271958	154.425451	161.428019	163.512029	163.580638
65.743365	72.237443	96.784889	116.001432	131.709251	138.318023	147.208983	155.623264	160.662745	162.532791	163.490002
91.230453	71.986984	113.437593	110.119260	118.970933	141.858349	148.736826	155.644462	160.521978	162.977838	163.468502
100.327491	93.267276	94.681886	111.925420	132.788553	139.714166	148.041076	156.351974	161.096977	163.333565	163.561017
97.853425	85.495920	111.383270	128.553445	120.502875	135.739404	147.695313	155.917642	162.853599	163.428398	163.425483
107.699382	94.502139	123.520138	111.816802	131.290267	135.048960	148.112474	155.485097	159.500719	163.223760	163.351203
76.937732	68.725087	109.759032	128.221583	126.998568	145.034166	150.299172	156.788808	161.300004	162.971503	163.484459
77.748702	84.409849	90.723533	129.535195	125.097250	141.339504	146.338709	154.906527	160.757290	163.475463	163.390612
92.501982	112.110770	113.021401	117.784468	124.748255	139.761370	148.293982	156.162261	160.391479	162.171158	163.444492
52.080075	115.455319	96.213038	102.557372	125.512357	141.262922	145.746586	154.866954	158.800875	163.320431	163.473628
77.772885	101.902921	87.807970	118.980116	126.152007	139.453651	146.698531	155.433609	159.633093	162.492373	163.429994
72.960679	86.011444	96.210081	123.691085	129.158598	143.894814	148.360142	154.552959	161.399856	163.165410	163.470621
110.816684	82.023485	106.469283	109.601122	125.083580	141.738834	147.881015	154.935450	159.691149	162.644006	163.479021
83.517301	102.308282	103.931280	127.040526	126.845304	138.049510	149.654415	153.806293	159.392047	163.029401	163.335907
71.604997	114.100197	118.556102	130.046903	123.468114	139.337177	145.475603	155.118028	159.823990	162.518920	163.561845
85.873582	88.991834	109.728394	125.625830	125.925942	135.958837	145.293134	153.911349	160.708781	163.220679	163.450792
54.542730	89.328059	88.530976	109.562789	127.448909	141.054285	149.136114	153.248979	159.883429	163.455633	163.436208
88.253901	92.369256	115.314046	127.545141	127.651115	142.007481	149.328651	154.802879	160.900777	162.777654	163.362916
80.093083	79.226455	101.341679	108.454686	138.309625	136.277961	148.816711	154.973933	159.381720	163.014431	163.495780
62.750821	94.014821	120.910210	128.745986	116.005099	131.044601	148.154751	155.315348	161.576617	163.334719	163.491619
91.419815	112.019854	113.775433	133.063130	138.500922	144.608592	151.103023	155.655275	161.082771	162.868396	163.483456
82.218265	71.535771	114.566258	117.555121	122.540412	138.042170	150.208419	155.816719	161.693427	163.059767	163.479758
94.330247	83.562910	111.424416	116.703287	119.986826	144.858184	147.854333	155.023365	159.920798	163.339442	163.485030
83.924132	77.855636	96.282456	130.036785	132.779348	145.991343	147.532796	155.106566	161.914922	162.977874	163.495501
99.640247	78.563802	88.874557	119.602883	124.888459	135.826181	145.021240	154.925466	161.614111	162.747379	163.484601
55.396009	85.496296	116.531041	113.284566	130.199833	135.286162	147.265701	155.051427	161.960814	163.349815	163.459725
63.497826	102.552993	109.942139	122.704725	129.621471	146.751137	151.836155	156.283826	160.172042	162.235969	163.491872
62.115862	93.269509	89.987315	129.968434	121.754153	134.869557	148.403915	152.703320	159.047804	162.498780	163.534712
102.722018	107.184048	96.178001	128.206557	123.412242	138.387316	151.234931	157.225524	160.950985	163.462924	163.486690
106.801149	105.775072	120.238195	130.173886	131.546317	142.832568	150.990930	156.860132	162.005490	163.507312	163.523626
104.795300	86.872012	123.841408	114.602599	128.938049	133.766040	147.510651	157.130918	162.299655	163.484475	163.473581
53.953569	84.270024	99.752237	112.023264	136.596799	139.333282	146.068394	154.780122	160.097904	163.323748	163.487223
112.354624	83.002833	88.694771	124.401263	127.111603	144.814598	149.421807	154.703068	160.300743	163.220341	163.479972
96.662304	114.706115	94.495404	108.767242	118.575362	138.129279	147.236398	155.664351	160.033621	162.810316	163.487016
105.802496	113.106861	89.097653	102.946969	124.077464	141.845299	148.400968	155.512631	161.366507	163.484887	163.510737
63.199778	74.079152	93.708661	120.872407	123.924055	144.001757	148.156782	155.070560	161.500906	163.359603	163.475330
53.957074	86.519726	91.610044	101.377298	130.385375	144.106560	147.885770	155.875127	159.794511	162.837661	163.397872
99.951360	71.333300	93.597737	118.290449	136.587789	139.249763	147.104342	155.770054	160.680291	163.508575	163.512454
67.092088	79.913696	99.863338	122.414605	135.208544	143.010356	148.673267	157.083905	160.511653	163.036119	163.360200
72.163307	99.580323	108.148061	132.635221	130.866207	146.231860	150.364568	155.558586	161.233445	163.348884	163.457753
58.878311	104.085123	89.779804	120.244148	120.070721	138.614564	150.484547	154.923019	160.476948	163.274336	163.510549
57.003820	79.970535	88.674059	117.439416	137.395625	135.138007	144.951290	155.242835	161.104871	163.419829	163.488767
76.401454	73.898067	122.763162	112.561710	120.913161	138.675817	146.917860	155.511803	158.803272	163.231339	163.485991
84.917010	92.327654	111.958012	116.599898	138.754737	134.881553	144.438248	153.884540	159.842908	162.514616	163.633765
109.278504	92.773669	96.985858	112.681410	121.818596	136.819079	146.285319	155.576393	160.395342	162.909179	163.493702
113.691725	93.459040	127.877446	118.144709	125.003050	134.836885	147.321038	154.423455	159.810855	162.845408	163.473734
96.068208	116.331777	116.156630	132.675098	134.194668	137.247968	147.752466	155.159044	160.297652	163.453751	163.484601
100.377955	101.577403	92.994188	113.841017	126.801044	133.671887	151.448900	155.794618	160.851765	163.245092	163.446930
75.480602	95.436416	111.140989	106.754346	131.489152	143.781292	150.422414	155.369295	161.940947	163.412780	163.458153
92.428723	84.022939	97.087508	104.897276	118.841772	135.301161	151.317634	155.169032	160.468387	163.487778	163.510488
99.893351	76.550586	90.034387	107.792557	139.956848	141.881372	147.208903	156.327264	161.755328	162.868019	163.470584
91.244935	88.306180	114.048637	100.938719	132.852109	140.223457	143.113237	153.780502	159.244172	163.158389	163.371575
96.019085	93.150987	104.423128	115.640933	126.901458	143.875599	149.418536	155.207463	159.362472	163.073250	163.439452
82.847668	108.586092	98.352494	120.653111	127.666391	138.247933	147.791182	154.778668	160.263949	163.454172	163.462774
68.529635	81.987528	98.794360	131.386664	131.981667	140.294740	153.075778	157.105666	160.477668	163.321723	163.483281
68.952110	116.687597	108.099098	132.480277	132.070193	135.830598	147.543221	154.753612	160.357747	163.111167	163.496658
86.624510	104.394608	96.783494	109.267989	125.219750	139.370105	151.410734	157.043248	162.178579	163.315999	163.483190
101.314734	81.796910	95.946801	102.709718	136.654415	133.264415	148.606187	153.834426	159.944590	163.475398	163.493898
59.287519	87.301421	87.012201	117.747746	125.719531	140.266318	149.406649	157.159248	160.887648	163.307355	163.484047
104.207803	94.397229	94.647144	102.835061	132.555817	134.816725	149.545221	154.351505	159.291524	162.803374	163.482399
107.141196	107.575270	113.646199	124.432844	130.209454	138.959318	147.681585	156.547466	161.275811	163.023728	163.441757
58.513778	117.024142	124.852910	121.460607	125.501610	134.350462	149.840778	154.550301	161.765147	163.526053	163.526053
103.393799	116.807307	100.743320	125.335029	138.873087	142.203412	147.374689	153.870328	160.866916	162.337018	163.481416
77.232379	72.220501	98.270516	108.389407	120.271310	141.971916	148.938538	154.610403	161.386977	163.341216	163.512689
109.250817	89.091778	113.895152	103.122637	137.463400	137.831679	147.562920	154.811582	160.751459	163.280395	163.471323
106.362277	87.834797	125.172914	117.047709	132.613950	141.299247	151.585703	157.739563	162.549935	163.238281	163.489305
96.745254	75.327916	96.075573	125.840677	121.027250	134.955385	150.957791	154.425444	159.211122	162.052035	163.413517
91.358322	71.764643	91.985508	130.818937	134.513566	139.110847	147.682570	156.264817	160.888472	163.359695	163.492762
59.182163	88.112573	119.775196	130.414400	133.147624	136.762176	146.298474	155.689164	159.539182	163.197405	163.485848
80.346984	68.256978	93.889325	108.707403	138.311805	143.163304	147.927437	155.612210	160.809723	163.083353	163.526635
67.996571	109.106443	118.253798	118.620544	138.865169	136.081280	149.770985	155.712336	159.598834	163.117644	163.475633
58.918672	101.486390	119.254836	102.122600	119.843573	141.700846	145.780039	154.841020	159.134643	162.796334	163.464632
100.052787	118.207788	125.766413	109.261979	132.105286	133.450787	148.947228	155.551405	161.611976	163.332540	163.483203
72.011178	70.665832	109.356852	115.554913	124.073645	135.202064	149.617253	155.102531	160.920982	163.263332	163.483203
52.498371	94.260084	113.577543	114.325704	131.474971	143.953447	149.120981	155.621871	159.474827	163.327105	163.448343
86.655085	110.511357	108.583246	130.052838	122.046956	137.721939	149.151623	155.801084	161.850029	162.751417	163.462119
60.538066	86.208550	95.583311	116.367884	135.747222	142.101224	144.737111	155.269952	159.900523	162.594090	163.427944
106.333123	111.671922	90.673748	114.938907	123.744894	145.510005	147.188356	156.642094	160.185885	163.288453	163.456108
54.822819	96.731762	119.491374	115.096054	137.625280	137.707475	150.652817	155.897838	160.354123	163.341454	163.484362
73.380063	99.780937	110.245266	124.031177	124.713060	136.056028	147.562410	156.185283	160.528353	163.269044	163.484450
103.311611	102.574896	99.189230	108.652094	131.434411	139.716016	149.581061	156.569655	160.925877	163.409150	163.485325
101.812148	103.983321	116.433592	112.778829	124.926880	139.558416	151.683005	156.924362	160.803538	162.875355	163.504371
93.972081	98.515370	99.294520	105.165972	127.944866	134.464497	147.283559	157.117790	161.450418	163.361617	163.436013
80.088525	100.468585	111.205954	110.490491	123.986143	145.423435	145.142844	154.932167	160.529266	163.492618	163.492618
84.490470	120.002330	89.529297	126.095646	128.742556	141.770271	150.643862	154.637151	161.205538	163.501715	163.485210
64.053122	83.298352	92.539287	102.415127	133.447234	132.058758	144.797850	155.018214	159.080299	161.813935	163.411986
93.706382	70.540132	102.828939	127.912479	136.191875	140.423555	149.960833	157.337439	161.536396	163.226749	163.493850
73.399055	77.432112	101.019319	105.855588	140.105524	142.313073	151.662813	155.157230	158.960820	163.129062	163.489281
78.475205	110.569457	108.954304	117.245503	130.502253	136.432600	151.572168	155.354751	159.611173	162.282103	163.482123
60.128708	98.820241	119.285285	108.096812	121.937788	138.031294	147.131173	156.467624	160.834127	162.963044	163.489401
55.250434	97.247762	99.467921	112.337716	121.424734	136.368878	148.483310	155.747168	159.944011	162.787125	163.391796
79.389690	75.134538	89.405620	110.363239	130.571989	137.720600	149.289457	155.922188	160.701751	163.499621	163.507172
72.909727	70.021630	105.084338	111.977324	126.608404	137.722175	149.165980	156.620049	160.266313	163.409654	163.514886
87.039210	115.476171	121.153264	106.371084	129.998052	145.213613	147.272362	156.365027	162.222945	163.459966	163.549283
66.437665	104.887320	108.916098	101.131630	126.717783	142.287862	146.662867	155.253061	159.080724	163.124430	163.497589
89.275002	97.914750	93.774974	132.101654	126.219922	139.491165	151.026812	156.164162	161.593514	163.142175	163.522138
106.955401	85.642951	120.197586	104.465318	132.109040	141.325517	150.736425	154.253318	160.310600	162.426140	163.469610
60.203906	99.219152	94.146579	99.651926	116.783866	134.390166	149.311382	153.805063	161.304399	163.487614	163.469681
56.967190	105.797027	97.679513	117.471435	121.112956	137.475122	148.054702	155.728558	160.825170	163.333124	163.430848
57.313354	75.503268	97.539336	127.631132	124.752210	137.035310	148.872996	155.176121	161.179896	163.009382	163.480756
89.376771	88.831089	105.495571	102.020178	135.556954	137.815985	148.573671	156.503066	162.984946	163.112112	163.577507
73.426970	83.531984	91.440631	118.911185	124.736761	145.163083	150.731854	156.351132	162.505462	163.519035	163.568955
97.139623	80.641768	90.681129	101.977852	132.377076	138.406041	146.506215	155.866898	161.377761	162.548633	163.510504
77.742300	101.291987	101.513656	122.433479	125.271863	139.094131	146.076429	155.822336	163.088960	163.163097	163.486901
72.640910	113.045483	101.751792	108.114049	121.228875	134.834143	148.908920	153.329021	158.997651	163.479492	163.513558
72.100369	79.958095	111.415276	115.250398	121.266486	139.926592	149.748228	154.974224	160.172080	163.364594	163.490026
68.275735	102.410542	102.289288	104.233494	126.090919	139.873525	148.865135	155.819167	161.308888	163.490220	163.490333
110.476006	96.854821	88.472458	114.301699	127.085202	141.464583	147.812733	155.093789	160.955901	162.683938	163.411071
64.705709	91.726995	102.934735	112.279920	122.894008	140.114912	149.536724	155.349056	160.083833	163.020184	163.471214
113.359250	115.853001	105.176587	128.946732	119.314718	135.893461	150.118806	154.664956	159.495112	163.047716	163.480626
104.350482	106.331099	106.625298	103.819800	124.828306	135.405216	144.635197	155.035814	161.356012	162.801600	163.391854
82.771953	115.653390	95.960173	123.481634	125.727484	135.899997	150.114450	153.699583	160.809304	163.216963	163.394343
106.552006	106.760161	112.727089	115.326266	123.367146	141.959754	147.131338	154.559516	159.624709	163.038885	163.438616
104.749284	96.542610	96.944944	106.338436	124.525103	135.213262	149.761807	155.272152	160.384627	162.932555	163.480658
100.023900	100.247474	112.575337	104.298303	125.810845	135.181417	148.293006	154.462966	159.901648	163.231885	163.488868
86.385505	84.544220	121.891607	118.624106	125.336381	138.725387	146.874273	156.120263	161.473559	162.512132	163.323543
91.268241	113.775303	96.799925	105.138509	119.376295	139.741651	150.338960	154.482024	160.588942	163.418372	163.485392
103.593016	72.006024	94.860455	114.729167	124.722558	143.253020	149.408163	154.902998	160.323536	162.944534	163.480492
81.587190	82.895102	125.817807	121.582456	140.141664	138.605945	149.967859	156.914286	160.395098	163.484179	163.477454
70.654351	101.869978	96.548453	130.394558	134.704249	139.562819	147.170671	155.523858	160.683766	162.863787	163.494597
62.702565	114.412050	116.525098	109.023205	138.407730	141.387328	143.707060	153.013305	159.260040	162.092323	163.433096
60.412961	81.071027	102.218173	109.746076	118.865532	133.925195	150.616978	154.322169	160.617436	163.467877	163.485999
104.678705	115.522197	114.367230	116.532006	135.458788	136.031684	145.664806	154.780604	161.529650	163.289049	163.490728
107.989329	118.234777	120.177581	107.718160	132.351924	137.432156	146.429995	154.927077	161.307361	162.980780	163.494501
83.298546	99.546379	123.860021	117.604377	135.801687	139.583368	146.524170	155.615072	159.608555	162.983126	163.507420
72.889176	118.727573	102.891616	128.781996	127.101374	142.373055	149.266398	155.480555	159.532042	162.787405	163.492960
76.853248	96.337343	120.649309	118.447638	134.901903	134.954854	148.596388	155.429963	159.811684	162.696439	163.511327
83.050750	96.653142	110.083853	124.463878	121.960683	138.596949	147.058853	156.452925	162.374525	162.824559	163.439895
80.916036	100.089716	116.744373	105.432440	121.270762	136.014467	146.124660	155.720951	161.173966	163.472969	163.517704
68.461816	115.670132	89.626717	114.022996	130.950016	136.455209	148.869024	155.399859	160.574276	162.784734	163.307601
97.442526	101.302461	112.777998	130.167060	130.313097	136.564592	150.532313	153.681269	159.727263	163.207478	163.487398
66.173209	100.378603	105.227422	109.121110	124.002131	144.678519	148.943657	155.423591	162.154336	163.535923	163.539999
78.457226	86.669416	91.896720	116.474936	126.734526	146.450030	146.005501	154.866128	160.080241	162.605605	163.393119
57.740887	94.952814	117.229806	129.493533	129.017573	143.239794	145.760035	155.168033	160.511513	163.408617	163.486989
72.854488	100.455633	108.543880	132.121864	133.955058	138.109585	148.781024	154.474670	160.757492	163.231579	163.426856
63.611091	91.119708	91.833744	118.806315	123.413678	143.178947	149.181519	154.746720	158.617345	162.836199	163.493512
84.673781	104.045546	119.729961	130.286144	127.175193	142.139670	150.020285	156.905629	160.853524	163.283857	163.379120
85.845826	104.370843	111.407500	122.110862	129.709985	143.784201	149.979510	154.532709	159.337907	162.697138	163.489990
59.958962	82.120052	105.337672	106.522592	134.227578	136.714372	145.804949	153.184885	160.126517	163.429568	163.488230
89.967180	111.967741	123.261526	128.536121	127.544779	139.579226	146.334536	154.322845	160.321971	163.113069	163.360376
92.664120	85.292143	117.684220	116.039472	135.656929	140.557507	153.239381	157.049623	161.623516	163.026305	163.477649
106.132932	112.280150	114.574015	106.549413	132.184037	135.612366	145.616355	154.098310	159.439952	162.805895	163.515140
93.790663	93.194053	102.412581	109.972780	125.233265	141.139923	148.581780	156.607752	162.614130	163.352625	163.431738
107.164755	84.974536	117.937951	125.254806	137.139237	135.869624	150.078409	156.296692	161.489647	163.344142	163.480727
115.055259	99.458921	102.675064	119.056880	124.460169	136.007091	149.980205	157.276867	161.367169	163.257264	163.400317
76.151012	68.505494	116.075581	124.768596	136.160742	140.920358	145.821021	155.218382	161.001007	163.024015	163.438924
73.726386	102.782475	122.021215	106.489458	125.685456	135.177271	150.777988	157.298484	161.803636	163.331031	163.472900
112.943710	115.010537	100.718604	118.144339	140.375449	142.700260	150.612545	157.779182	161.087571	162.943672	163.286492
98.528205	117.147777	96.776050	123.362481	121.174264	143.123295	150.792350	153.621355	162.233268	163.265856	163.488364
114.573046	118.808277	120.267515	108.817991	126.976824	136.034053	142.698201	153.144996	160.065947	162.707118	163.565259
91.416145	117.107007	125.519062	131.424018	131.247443	141.369804	150.969540	156.896201	162.799338	163.285648	163.481998
85.778366	70.012330	97.046857	117.546608	119.137584	145.784616	148.876950	153.738045	159.586212	162.852602	163.485238
112.733744	76.791219	103.572479	120.736424	135.320302	139.227321	146.322078	154.533753	162.153182	162.297405	163.491817
104.808082	99.945006	116.512870	102.799610	120.112484	133.379509	145.790522	156.460341	160.629372	162.493600	163.458409
51.651899	94.835844	91.302227	121.384510	137.326148	141.294895	145.365095	155.528011	160.310010	163.250775	163.423729
53.027091	86.099977	96.443942	105.462069	130.403530	141.286429	148.414527	154.365769	160.613264	163.313556	163.478561
80.585613	121.217578	120.512745	112.124690	125.684752	135.285230	149.460388	153.339521	159.969127	163.095776	163.513272
100.071346	96.431636	113.310031	132.751693	135.751969	143.231957	149.917420	154.278177	162.075456	163.467790	163.486767
95.115101	112.136694	118.767051	104.257299	126.565911	146.541038	148.306374	156.474812	160.182092	162.857238	163.489328
107.338945	86.878281	114.297123	117.153351	123.243641	143.336907	147.103942	154.706521	161.349331	163.078167	163.444802
58.875167	116.944399	97.540265	120.872783	139.016946	145.816485	149.989133	154.637416	160.809119	163.059422	163.482963
105.478951	91.800476	114.695089	112.859753	122.981089	135.119751	151.234643	156.327227	162.106415	163.322168	163.485410
88.566959	73.385208	124.253224	123.350002	133.813205	144.554496	150.592136	155.850508	159.831191	163.411092	163.482830
99.002867	72.888522	108.407550	116.436876	124.801763	135.208700	148.712538	157.434563	161.163357	163.421774	163.486880
83.232259	78.217845	113.108609	106.375731	132.891465	135.998808	147.734251	156.206441	160.841734	162.988201	163.516070
54.815014	69.646477	125.250826	110.657315	136.532016	134.167400	147.745952	155.153240	159.954042	162.582226	163.447367
102.657530	78.232540	111.053531	130.468385	126.595974	136.843152	145.644048	154.072395	160.126694	163.309576	163.489287
61.962452	86.795249	90.232663	124.302386	138.478281	140.783909	147.401953	155.679746	159.934550	163.279295	163.484622
82.790123	79.738201	113.391609	104.065297	126.231665	139.270467	150.272646	156.395613	160.529818	163.421064	163.495499
60.952353	86.407213	111.762525	111.991476	133.945303	140.879940	149.775511	156.144080	159.948690	162.851305	163.314497
62.217272	91.532471	116.972743	119.178861	138.043122	146.710596	150.228568	156.817511	162.495488	163.399101	163.450824
83.746601	109.064578	118.632965	132.269030	126.288794	134.633571	149.936860	155.177889	160.589627	162.689290	163.463223
65.582300	116.041648	111.045167	126.205462	123.947626	134.332263	145.776198	154.774634	160.668530	162.539616	163.532737
73.348525	91.588333	93.153317	117.589943	120.268057	143.848360	148.190409	155.477408	161.279147	163.023137	163.483960
70.328377	98.595513	104.781842	108.925685	132.158815	144.833589	152.367934	155.908220	159.470429	163.258527	163.468842
87.400716	80.050902	107.528869	118.307126	127.825526	135.229635	149.911529	155.077965	159.815926	163.129094	163.486467
69.929525	74.680451	98.558847	112.764012	131.589787	139.684776	147.134274	154.350772	160.411845	163.293165	163.522685
87.983067	103.675006	110.252461	127.288178	139.328407	135.623528	146.263642	154.712306	159.876969	163.363298	163.489328
58.251603	93.501030	105.014332	123.829017	134.345388	137.499412	147.779099	155.736835	160.651896	163.008512	163.547194
93.668528	115.753675	88.407630	105.525526	121.566588	135.941514	149.139828	155.424554	160.460553	163.291805	163.481402
56.691885	86.512659	96.628593	112.563516	135.362845	137.703360	149.323197	157.209059	162.309063	163.335573	163.554731
60.254910	102.381364	92.750511	103.086321	116.903810	143.489775	145.495987	155.873482	159.365786	162.462586	163.339846
110.797498	107.100226	109.991780	111.710563	127.217342	139.262696	146.776779	155.313882	161.116979	162.972915	163.484787
68.279193	86.083362	115.772827	133.234905	122.308262	143.432470	147.290894	156.462597	161.052604	163.310767	163.473139
78.428753	80.685267	117.563824	126.928852	128.357770	136.976481	147.499308	156.855282	160.527249	163.266713	163.496592
110.281091	91.884273	103.338360	109.451973	134.122719	141.214787	147.238090	155.425327	160.665313	163.159691	163.469047
78.881368	105.918049	94.283268	120.126840	131.344091	142.521082	146.921454	156.655042	161.607053	163.095928	163.489433
58.704252	120.356760	102.942299	115.681304	128.103120	143.109779	150.802802	155.612212	162.067635	163.256411	163.509227
95.662012	85.951366	92.742153	108.771415	131.058283	137.044723	148.460051	155.235336	161.136649	163.235315	163.473393
52.630682	71.170597	106.051416	118.246662	123.131605	139.414647	151.483734	155.325380	162.165419	163.484050	163.482274
111.785462	98.509189	110.908955	115.961880	137.571031	136.578664	149.222490	155.030939	161.887799	163.481968	163.485392
51.734767	76.553388	112.282952	114.281411	132.099183	145.572283	147.874541	155.973285	162.819586	162.785822	163.490902
109.847804	119.819376	110.294966	115.352749	134.186802	140.921145	148.107524	155.186289	160.441386	162.771924	163.457628
76.607738	115.472079	98.045869	114.750515	128.482989	135.705505	148.591245	154.541026	160.513088	163.191878	163.494618
113.157442	83.259877	97.540861	120.503184	121.354250	140.558108	148.188060	157.874450	160.712232	163.231878	163.489386
66.065684	112.937655	109.722279	107.922565	120.415663	140.181907	149.866949	156.408435	161.988793	163.053433	163.490098
78.009339	93.197224	110.187347	111.514740	118.377145	136.879287	145.582584	156.036885	161.863530	163.071115	163.491129
72.772104	110.363352	92.411794	116.322737	124.558353	143.043336	150.325671	157.899612	162.600547	163.460326	163.565699
111.831188	83.805749	92.082734	123.044770	131.375070	141.465437	152.123302	157.499321	159.928009	163.302421	163.545801
61.639931	81.890779	122.491445	126.323193	138.302333	141.844255	147.831352	156.272964	162.622909	163.446913	163.478836
54.490781	74.326137	115.031951	104.163018	140.114978	134.875828	148.826873	156.525976	161.936342	163.079219	163.489672
86.966558	111.368753	105.451047	123.303536	122.451135	134.037378	148.127636	155.329967	161.280524	162.860243	163.468767
64.864680	84.814261	93.190316	105.862958	138.946267	143.400095	149.367538	154.759593	159.852448	162.443065	163.466226
57.858292	98.602735	96.807004	119.071721	129.434141	147.311662	150.771990	154.185069	161.088339	163.204512	163.488868
93.170456	88.297351	103.560672	114.654629	138.405107	135.563735	146.292010	154.788178	160.892959	163.392399	163.367842
95.478430	114.613479	119.297417	116.956540	133.227497	142.762386	145.628890	155.851550	161.572811	162.926804	163.499432
70.320661	106.277882	111.983020	117.889592	123.507189	139.840836	148.500455	155.068362	160.271109	162.191565	163.507994
71.435058	69.905057	112.188621	132.926917	128.759591	144.646336	150.040856	156.165445	160.287982	163.482598	163.500389
67.974504	107.900985	85.096441	104.741437	120.237654	141.367822	147.591707	155.314601	162.917416	163.244857	163.314781
79.446190	75.462748	115.971615	124.604699	134.623297	143.298355	152.015379	157.622655	160.522692	163.535327	163.543870
61.395632	112.275331	121.733013	130.563063	122.051200	136.678635	148.840207	157.250932	160.975516	163.357514	163.474805
63.200940	95.073210	123.956533	127.818874	127.408093	144.662140	146.727348	152.699931	159.683912	163.196996	163.431383
85.731132	87.208875	99.353674	128.932966	124.925223	138.269686	149.564879	154.579580	160.385924	162.736595	163.484427
108.281117	116.316309	117.001485	111.894696	131.997600	136.540693	149.920989	155.844482	160.143219	163.324689	163.509668
63.136202	109.856194	103.869782	119.578387	131.247737	144.239536	147.256731	155.973524	161.860635	163.444609	163.488060
85.025184	104.643230	126.135125	102.323799	132.729488	143.984976	150.322813	155.355676	161.786100	163.467070	163.483663
52.924306	94.705696	87.786881	116.371987	119.175882	137.006265	148.198731	154.505160	160.605808	162.501713	163.480807
107.635303	109.629264	119.763506	117.150336	129.212458	144.900297	148.035967	155.895661	160.540100	163.209728	163.472151
55.399450	106.745729	97.267015	106.289658	136.643665	144.235152	147.421589	153.782660	157.709806	163.020860	163.477944
80.408109	108.887340	121.090702	115.023840	137.691940	137.469945	148.635580	156.054068	159.370665	163.347941	163.481051
62.777150	102.117493	114.324996	133.248379	128.681702	138.133451	153.030235	156.603438	159.909533	163.459664	163.496080
81.231731	113.113233	92.268208	114.235260	126.719970	144.176624	147.459440	155.266353	160.400503	163.293475	163.500884
73.590939	105.921383	120.941365	109.783084	123.894064	136.410331	146.467034	156.551196	162.733608	163.113072	163.482027
67.711814	85.824166	92.215705	115.398434	123.945699	142.682000	152.547859	158.039735	162.361515	163.488390	163.488634
69.079931	117.837320	125.870436	122.215236	138.355065	138.200795	144.447950	154.276688	159.289721	162.901697	163.417502
104.365426	119.765541	121.841541	108.977086	130.180571	132.979980	144.924533	153.519953	160.259700	163.254283	163.485182
61.138760	89.860061	118.914108	112.219005	129.216978	132.574059	144.288565	152.568643	158.973349	163.144320	163.488254
```
