## Supplementary File 3 for "Novel Comparison of Evaluation Metrics for Gene Ontology Classifiers Reveals Drastic Performance Differences": Smin.ic.Smin3.elab

```
# goa_pos:  data/uniprot.1000.genego.sc
# goa_neg:  data/uniprot.1000.genego.neg.sc
# obo_file: data/go.obo
# ic_file:  data/ic.ext.tab
# prop_par: T
# rot_pos:  T
# R:        4
# rseed:    1
# mode:     LIST=go,TH=th,SUMF1=mean,SUMF2=max,SF=Smin3,SIMF=NULL,MINCS=10,GOC=46316
0.000000	0.100416	0.200370	0.300324	0.400278	0.500231	0.600185	0.700139	0.800093	0.900046	1.000000
77496.532630	73286.805387	82322.024825	119903.297468	126057.485733	128056.226531	142124.819800	148639.433794	156009.340128	160013.868361	162411.182881
68393.937676	93181.606742	89282.517292	113425.731220	119628.753761	132085.266487	135117.022910	148273.905517	153392.614934	158974.344025	161995.140516
93555.795821	94224.312782	97229.120548	102956.974770	130154.121523	127597.330915	138394.176591	149290.154237	154899.464988	160259.061371	162069.046368
55041.511736	63612.639783	110440.057671	100389.805824	127824.873736	121967.001375	142937.381891	146486.859105	153953.420217	158558.506768	161895.622581
58780.303164	64573.962210	83152.831102	109679.320969	124208.392528	128194.008217	135938.499719	146293.549437	155183.239115	160054.060216	162464.678814
66106.071368	91840.435017	104650.676260	103754.281400	129253.945421	124541.264281	135266.153636	145252.243503	153103.112923	159222.133360	162100.296685
100897.388521	59314.355439	84683.099805	97352.132299	117859.690516	126267.500347	142522.224598	148732.676180	153313.107899	158650.987232	162337.630508
51529.009346	97612.599137	102200.162975	118107.998257	130134.764689	128782.942657	136407.728824	148539.684854	154363.766464	158955.520631	162072.125945
64692.043707	66227.353884	110274.953688	97939.808265	117893.276061	137154.236929	143400.656116	145404.131662	153707.000676	159091.238900	162240.121614
60446.015698	67729.151751	116003.522461	119436.609263	110226.200288	120475.076796	141834.766751	146738.318849	154097.366346	158253.575802	161711.685201
78261.436506	97853.194271	85089.755963	121611.694401	130459.212940	133391.851572	136398.965195	145735.026110	153689.571727	158972.796998	162104.457445
96415.347645	72563.961955	111223.930056	118997.270974	112003.823266	128904.105409	143211.339051	147575.803232	153505.255355	158685.218131	161998.957904
48037.225358	66325.030048	85349.581288	106917.303598	116033.228612	133672.722863	137525.372872	149442.105733	155202.583581	158784.908090	162427.684162
42203.584935	79317.850777	84622.733348	97982.414928	128041.718910	129245.048627	143356.028336	149062.015224	155414.292828	158970.464258	162315.121075
96215.324537	77623.755118	97669.815956	104271.321136	129388.879562	134994.170984	143137.041608	148207.697832	154241.951678	158905.936157	162061.787660
65830.650074	73498.879191	113746.710658	102373.720979	111792.353167	120532.976139	136810.771852	146541.025815	152844.539861	159201.872186	162468.903746
40678.848522	100159.982710	116428.090971	93677.289127	124462.738896	132897.379666	144332.089520	146860.049996	154579.040947	159549.399236	162397.559467
79680.799539	108879.072445	80400.811150	96813.445168	130497.731302	134157.699329	138724.005189	150148.177632	154980.938073	157780.003828	161966.541931
72270.015801	96854.267344	97827.032924	102561.358310	124496.429278	126528.553338	134017.144278	146948.722831	153455.113113	159624.558328	162471.150295
97914.388347	98511.280468	101783.622795	116880.434148	111335.590236	127291.046585	141764.718241	148503.818653	154072.571693	159312.243196	162385.610973
51420.990427	109246.026718	94036.930918	108027.088928	113166.434103	123163.710416	139248.037337	146202.916361	153647.033594	160465.523752	162796.307176
60422.330646	111897.270344	109511.566193	120534.982741	122507.742332	124907.174460	139604.601620	148386.490999	153694.878822	158461.195186	162464.571892
45504.350534	72947.149906	84300.290463	119759.467743	108804.498341	136765.924203	140066.991433	148470.760163	154756.909891	159226.889637	162470.911696
102050.182083	61088.657794	108018.388072	106263.315180	106013.960872	128322.289997	137321.039335	147336.047890	154210.922498	158171.886484	162109.470019
64667.364069	59241.036294	97410.008593	105030.879467	113797.662400	128871.882831	138041.071924	148902.824183	153890.781711	159875.994250	161903.224580
84562.070805	88671.221948	95473.913440	120962.692685	108249.507607	132813.294897	138897.148295	146958.870064	153652.292301	159018.189253	162497.349957
104868.518334	102873.770915	87297.605340	110732.931250	117947.154244	122562.957256	138481.574679	145450.209089	154213.092545	159306.202403	162471.134907
42515.326852	66159.697164	100370.279518	102286.138714	124585.406390	132718.174251	140866.436960	145071.675063	154138.081475	158692.385351	162103.867299
79966.504784	111080.195486	85752.841060	92486.133970	125995.092451	124508.786882	142144.769286	148586.039448	154857.089635	159845.230084	161566.841701
71087.810918	97481.284671	78655.973041	103470.132928	115628.568051	125442.917696	140913.556691	150286.796581	154623.820257	160194.474223	162477.111984
103379.455107	100485.044206	82010.020518	121760.578901	118405.963922	120145.178516	133155.177756	142408.361720	152327.419061	159476.762487	162459.984627
79044.510159	73616.937458	109112.659466	106342.835509	127508.722472	125616.280109	143233.380667	144990.426306	154109.236967	159243.265289	162761.663944
104247.575553	74853.526556	116577.406109	116020.150052	127630.519478	137538.441317	140588.261583	147477.268479	154544.231236	160418.930433	162536.178157
90962.289594	84597.672644	115289.719818	115227.792514	122628.260988	126182.719505	142458.069086	148437.086460	155098.634548	159547.267109	161758.671421
40897.763477	107073.941059	82275.717688	115472.669241	123345.914608	134232.761714	136701.210346	149758.249831	153881.406298	158737.894101	162470.963921
89021.455432	57433.841226	110055.223653	100026.831494	122562.246119	133829.446934	138807.036526	145060.751225	152251.928352	158419.773694	161712.650547
65747.674163	94019.957343	78082.324717	109904.874284	113294.940612	123704.474757	141850.183773	147888.693577	153154.646409	159556.741364	161890.349440
89739.861058	73803.092753	100400.095748	119830.840947	121143.504799	135220.677317	139189.031996	147114.483527	153847.531207	158989.245748	162649.594529
71330.277772	100961.082506	76506.934597	95254.567936	106128.520393	125196.529776	136434.700798	144067.924611	153452.823365	158113.839244	161022.897021
101315.885599	82624.428279	107073.552019	122528.486695	112179.090907	123546.348662	139664.913962	146377.380731	154431.617923	158856.957239	162553.464112
48172.388481	59908.977472	107598.045579	115082.850588	112813.601951	123617.977492	139685.731048	145758.999506	154760.284292	158163.536100	162056.454754
98044.153537	88275.012272	93704.805093	117019.780231	119748.673813	125699.453865	137062.980320	147473.612530	153571.308809	158973.255482	162108.791458
52255.923675	89496.663619	83171.438349	119969.471966	124181.070775	128232.645203	138244.398806	149379.608530	155334.421170	160743.317879	162680.409632
62764.396472	85334.012789	75322.220684	110162.086442	109335.937992	130952.321218	134930.018057	147641.432393	152047.359848	157768.317539	162297.680692
43072.287478	66700.592912	88866.123480	95457.861446	117546.991826	126745.846747	134069.451701	142787.418405	151722.982741	158832.236785	162711.814098
70369.265559	65012.863608	95041.816541	89655.640508	118495.102968	121488.487737	135462.716845	145976.193250	152388.626765	158141.857103	162259.527176
74702.926855	58906.554628	112098.133976	116572.893433	126528.650573	129706.084113	143025.087952	149678.364273	154080.022751	159881.911942	162414.752416
94733.337548	98003.153233	116446.594185	95337.921962	112968.963594	131084.906300	135917.296518	145680.650532	153406.713773	158598.437327	161637.663553
43045.065021	59357.143283	82621.029351	94039.224110	111360.686301	125610.219554	138401.038611	146626.800745	154344.723395	159646.165466	162726.644993
96242.196729	75286.509764	114619.668840	123868.111854	109510.652526	130896.040534	136616.392491	145845.506387	154931.558755	159944.828895	162369.857739
99195.909545	90010.927270	74190.002129	112412.416548	117492.234778	121730.853974	138473.094685	147146.012083	153398.067625	158461.381680	162041.830164
89030.522203	101798.449000	72794.704170	124947.915532	111508.264702	128476.152095	139969.751246	148735.208202	154185.621677	159095.440928	162889.498483
77265.816182	79902.610994	92739.251653	111901.424093	110185.950625	122814.515498	133733.595693	143951.566067	154588.769581	160006.186593	162701.482978
42077.641658	80773.571344	91074.211725	115814.136034	113773.645149	136766.404999	139666.394090	148709.762454	154861.025755	158788.196931	162395.976353
61704.441282	63708.322058	106355.781612	123835.107064	113620.984854	130462.456074	136022.412180	145370.768624	153787.533217	159099.481528	161891.446509
96402.915013	96345.489147	117208.878342	96155.637791	119955.066083	134699.895686	137281.708289	147203.982416	154856.817157	159733.337220	162435.905414
101176.917439	75894.901112	83774.292029	107411.699931	116635.076494	129313.280715	140614.082322	147505.525815	154010.262731	160486.681019	161411.240780
60897.913974	62708.254879	115447.652231	110145.356770	122572.130558	132890.878688	140675.039579	147865.955526	154648.997584	159856.804094	162049.109771
84806.701154	109697.464842	114282.811225	114978.100228	117612.131989	127773.014145	137680.488453	146995.156541	154905.156746	159215.663977	162424.134440
87500.799700	111868.759601	94957.684377	98970.244160	126391.162100	124651.952140	138544.510812	146541.140317	153763.727122	159561.170505	161822.548950
66608.225483	98170.249185	99758.101577	100181.452491	126372.194334	126852.008387	134044.394577	146479.123037	153993.355152	157791.217305	162435.862992
50650.958679	105196.651324	98242.657651	115075.029310	114011.097286	125708.489325	140775.778450	149067.391825	154194.937416	159769.230089	162278.589759
85789.358977	75855.194533	89360.599545	104654.529547	120173.220746	128020.912115	137804.280905	145351.356402	154560.171811	159055.717071	162423.862200
57207.568906	100020.751641	79231.861452	108300.611517	127422.541071	129804.986549	143844.906270	146867.792526	153333.498269	158198.929328	161927.950312
54773.794253	95175.504190	78376.979376	92982.402469	120057.561271	122019.448910	133419.459691	146663.340835	154191.148134	158605.566423	161670.397571
53783.328501	98568.219768	91053.123228	114697.575476	113333.942183	137779.597268	136938.007200	148126.625817	154286.294515	158887.357173	162501.779152
53299.873718	78077.423776	106267.116295	103535.270898	113219.953831	126663.579868	136368.465431	147137.882208	154275.008462	160341.451712	161820.265620
80473.796207	96771.340424	102423.905345	90630.278835	121974.704955	137790.098620	139155.040134	146578.162799	152900.419720	158193.488810	162373.209399
55674.426328	72603.893023	101495.829754	88349.665664	108688.685402	128924.702473	133648.755613	146457.524883	153490.177376	158550.665804	162465.112647
97377.865791	111208.082479	81859.523437	98574.830884	114649.125859	134840.729762	142024.991064	144072.065384	152077.600499	158271.136591	162389.869518
85451.908227	68572.101993	79857.944779	89687.481276	124472.273435	127773.459741	138662.962111	147566.178042	154121.521357	158250.550718	162720.565963
58947.573874	69311.828710	87712.983849	98350.372471	123839.498320	123632.459970	137294.988706	146995.371786	154191.217171	158376.220504	162393.274599
96070.708101	98938.953959	82876.801924	100831.931311	119093.550085	132376.389563	136912.600216	146380.474764	153566.914588	159497.280311	162332.773697
94990.618600	95192.939601	93000.416116	113330.691393	121310.065501	125246.965363	140759.465454	145256.721824	153756.521928	158985.547951	162612.157536
49216.598032	107757.948675	114694.598934	106430.059403	110177.303166	124771.093057	139839.771736	150127.488656	154794.445078	158768.628570	162196.767526
72520.598579	80620.400956	75874.170246	121851.736513	125762.628144	126742.010947	137682.970723	145105.982122	153838.019242	158245.089424	162308.460961
72682.838573	71748.041565	115123.147619	107514.979464	117646.443617	126465.308714	141422.401889	144651.883795	154055.660692	159085.431560	162117.582194
93158.695356	78016.272772	94960.197840	100558.437570	110558.263981	127702.433017	137120.662831	149838.585300	155167.787980	160220.930361	162662.200978
98722.995530	90720.612529	92816.517433	103067.570964	118440.044101	128876.597122	139943.002102	147975.560822	154791.364742	159406.504465	162611.373025
102922.382591	57883.737504	98601.221359	99536.013667	126256.033351	124638.252443	140622.218525	147197.845744	154387.497919	159349.334007	162457.586400
70438.462551	107053.694577	82606.664129	99437.451097	111278.026332	125136.460711	135091.367764	145792.212351	153485.812745	158642.274515	161669.928693
46879.345859	88365.632669	101695.567130	121128.431483	117895.727410	136636.633860	137554.843454	146557.687092	154179.302957	159786.824540	162276.246375
60347.449417	111794.998852	95768.368368	93812.510714	111440.961694	126232.045635	137287.343464	147296.102120	153352.673102	159040.940011	162405.694089
73203.493929	66545.169470	82089.984963	99576.383288	117316.987292	135916.673054	138721.186771	148424.279645	155354.141741	160026.800335	162599.485414
74733.910361	108074.496150	77648.559797	91225.502478	111179.724354	127509.465396	141891.366128	146448.972130	154091.157832	159179.770278	162479.719878
87763.736431	59107.111036	75823.883537	98793.046476	127642.439106	132851.908451	142055.510900	147937.403832	155267.205295	160058.935841	162433.504157
54451.257364	103987.950802	110925.222256	122938.985167	109880.206625	131142.449368	141810.596352	149876.925905	155132.190285	159646.311824	162318.687097
65413.374539	61554.695119	107365.478349	121629.335456	111700.423889	133700.904175	141720.160325	147097.614978	154281.065763	159292.467995	162658.337282
43474.398445	72697.548181	113611.088768	101799.783963	110187.007552	124819.740932	137367.925879	149182.983048	154142.653410	159027.795012	162523.577835
102711.126844	72777.310567	97281.848360	99925.520247	126985.740735	126595.639039	141678.234089	146460.968382	154528.889459	159557.499697	162322.682318
40793.349718	103550.815585	102592.986898	103579.702229	129620.842046	122442.345310	137760.463558	144617.065642	153176.300818	158462.799241	162147.146731
57104.170350	74081.444247	111873.978452	87854.163903	115590.711947	128026.716527	139561.484271	148546.969868	154372.563718	159320.264750	162341.919738
97010.003690	103672.513180	86820.784345	104731.908695	126195.433818	126124.077761	136525.856849	145528.865387	152798.386414	157841.983931	162248.445451
44137.104443	76368.665143	97954.455067	89908.875746	115577.076112	122834.630262	134051.569293	145909.707859	155427.203677	158887.710806	162194.419830
82100.589630	85919.268026	83547.922570	118771.596272	128776.435831	133718.612269	143060.305964	148530.845839	154578.762440	160144.119129	161753.211974
62750.566396	77702.310204	76350.487473	112195.014351	114098.294426	131441.747373	138650.411823	148430.633374	154259.737824	159317.878215	162106.046319
58159.235076	98573.372559	74903.632398	89839.491295	112279.676851	123892.487293	137144.300627	149899.458355	154700.142370	159358.889392	161553.439880
63237.576633	76480.078217	77890.354252	104907.054028	117147.927101	131379.407389	136134.647147	145846.456926	153022.174702	158197.020361	161942.535874
74793.371244	109711.958328	77543.415417	91918.661427	126697.333355	124109.659979	138139.866341	148364.125232	153858.022308	159080.549739	162502.672499
75032.807805	103836.596004	88960.931817	98893.515596	116560.627821	129224.829441	139403.845258	148423.002744	154923.566407	159337.006077	162605.170237
41835.873489	82789.596835	84390.233553	119016.181175	117255.205903	123225.573518	140573.091343	145174.446059	154332.580365	158883.535319	162268.171889
73788.637089	107917.442648	79754.520896	114358.791678	113827.233477	128007.489069	142745.219215	146984.069404	153254.480622	159652.513687	162573.686024
45863.781837	111263.652662	100570.736656	110429.415611	129740.198275	135745.571742	135289.869285	145516.773570	153229.791949	158982.670231	162261.379973
66059.462632	109173.396253	77549.051045	97160.737962	126622.578019	124563.752550	138300.375287	148893.415859	154018.319207	158633.355304	162306.131901
66679.448051	84757.171801	109328.434767	101835.096086	111522.099562	125538.356065	139321.237905	146407.635099	152650.119697	158066.012386	161335.728840
103196.962630	72376.435359	97062.662021	118924.041484	107583.841189	120871.743661	140699.583619	145669.276260	152868.912975	158817.131275	162474.682498
47007.949799	110051.673736	91436.916541	90062.689855	119093.840754	134759.324937	141512.420941	144547.455960	153729.424731	159249.416062	162542.404441
98098.354876	100887.914120	85019.383497	114416.214907	115574.040251	125618.181210	136469.439187	147531.854083	154673.191950	159159.179186	162402.137640
80446.310547	59435.090255	89541.989220	114901.602383	107211.929670	135442.232674	140250.843672	145993.899860	153484.535479	159503.955686	161998.926396
64121.322820	65773.285926	91872.572957	106925.013395	127272.895152	125940.793649	137454.314159	147013.535346	154263.340867	159117.797763	162563.752200
96690.724713	83740.708646	80797.330563	114099.879319	121352.832643	123985.382907	135678.355683	147460.491476	155385.220744	160253.563756	162357.031608
66291.296135	82615.691844	87962.721727	111599.818472	114592.149981	123423.995484	143034.006490	145226.240489	154189.300466	159151.947428	162539.951582
44483.018336	62835.857911	113868.704078	112342.280384	127166.484685	133334.805764	136105.047100	148704.087146	154957.984901	157798.751614	162066.054098
85793.980871	98900.814060	92286.745700	89537.800295	126129.888124	132301.902680	136039.279985	144935.140144	154186.234547	158463.943426	162407.020387
86297.090411	88077.877675	105277.391635	95894.327162	115307.047703	130391.395373	137729.081290	149097.511279	153139.603784	158558.323343	161753.100768
53870.699112	102238.405681	83122.637956	123801.248130	124385.940544	133600.044625	135740.454997	146775.707353	153027.652651	159553.276730	162358.275645
81883.780929	60346.864193	104415.127782	109276.410353	119683.451308	132792.869696	135375.014021	145286.006884	153869.409174	158104.284527	161430.200146
56865.933949	87292.694208	102131.858638	104434.614544	117464.434736	124635.251988	138472.503715	149205.294843	155314.071006	160585.624809	162347.671911
55971.246634	82248.546429	104938.737251	109608.411673	127279.443751	135155.756534	140468.921956	145431.395128	152973.640753	159788.107575	162418.051793
104670.742950	83266.833848	81390.515038	112488.286328	112332.753553	130880.343554	137694.713351	148963.949235	154146.925370	159604.716152	162234.627218
63773.409704	101335.512839	81200.883560	105282.190922	112234.675550	136799.917731	134512.443182	145275.933619	154336.104466	158518.516895	162694.745645
70906.313028	102275.541739	77286.902997	88673.869720	107034.789801	125913.935530	140291.788138	148654.185754	154754.394557	158649.604578	162601.776740
83087.993359	99594.083097	91003.374576	106990.089541	108218.335131	122527.938113	136554.191630	146052.527970	154479.938750	159418.301778	162289.278553
94721.432598	72970.248294	98443.987417	117333.066906	121451.015652	122694.606117	137242.370268	146620.270627	153915.874655	158785.833221	162011.631056
59453.424634	85180.531471	117642.832916	99093.165294	123491.623474	131686.553515	139644.818738	147759.497704	153382.092527	158103.834209	161388.003204
99225.868777	88463.734696	102824.031866	117370.346538	121914.052354	136537.667422	136996.321215	149410.589752	155564.993853	159869.081479	162355.896825
70313.125975	81357.034626	109256.862434	110259.383970	119089.629232	125949.190946	140993.306635	147195.470424	154283.097230	160174.265358	162467.867819
57970.265557	101097.785135	117441.529570	91159.112142	114090.174648	124847.356481	136235.391303	143276.092257	153785.320819	158142.589993	162465.926712
64552.413584	57540.756819	93326.069932	117214.468023	112459.933045	128876.526162	140000.173748	147364.981391	153354.390559	159237.885249	162533.580221
59253.728318	77205.534358	111609.161063	103917.969908	112697.684737	122969.580789	139476.558278	149253.320227	153260.358627	160019.798303	161947.753887
40073.299053	79561.849013	104947.038780	122508.740995	115843.850317	130148.851582	140108.707725	147117.287523	153219.541222	158558.124195	162533.147105
53643.457066	111556.146135	76099.174474	101949.960266	111187.622007	126954.273410	137698.576912	145733.585482	152452.000883	158838.629271	162564.921660
66956.601215	75572.417349	98143.755724	93590.229301	126634.990529	122646.319860	136396.614161	147794.987204	154742.302171	158518.497271	161870.544417
71160.340189	103022.463358	110821.094729	93779.908631	105231.496874	123001.011630	136884.947953	145461.489584	153848.070786	157322.969612	161689.243090
40354.417157	80080.649466	92438.018064	109903.336209	120095.623012	123166.899619	137135.320997	148557.393508	155018.072968	158828.412548	161755.718040
48567.198771	84614.675700	82248.875120	101697.353305	120954.420331	127277.253230	139397.985735	147885.673295	154155.945177	159710.953833	162401.902553
66785.580141	91466.238692	97761.124299	121369.824171	121980.079127	124591.262331	139686.478165	149302.748793	155266.793354	159970.428658	162431.807537
88008.372028	88491.970079	100832.417437	101285.340110	114816.007060	127314.798937	143683.817056	148222.504016	155095.898207	159179.800233	162107.467976
102262.003943	105025.074638	98085.063461	90958.985643	124081.242922	126075.895069	134941.427371	147134.380393	153750.359398	159005.976568	161860.991346
59394.275156	101369.120619	104932.880814	117599.858865	123976.768970	130243.776565	138584.521615	148923.785635	152989.179843	158246.915536	162705.459048
52864.096333	80673.881625	104537.901854	92455.454204	122246.999530	135280.180347	136914.755337	146242.261581	153968.905802	159526.230688	162682.130090
74608.494236	72924.501460	95203.590829	113991.827049	108313.886265	128464.502773	136746.014776	149260.164501	155220.243210	160063.316906	162067.757044
101531.041759	64100.524986	77881.947092	95280.363633	117268.266214	132975.683868	136070.247047	144828.115928	154175.584067	159654.384390	162141.418183
81731.115000	58510.068233	83964.818938	111884.730228	107353.264159	134560.732493	143284.772702	146269.104021	154578.151200	158489.851678	162662.516287
87871.683516	89410.539738	110156.849150	100139.771553	115463.324133	125383.752001	138634.898019	146230.457260	153117.666405	157944.885624	161717.585129
45752.241026	59561.812331	108881.001375	116174.612069	124758.925248	132944.012965	136596.913536	143371.446385	152972.507702	159031.447715	162339.956455
42954.350259	110065.043739	100966.881428	112534.743546	107129.516474	122393.534836	133445.205646	148434.431208	153492.943091	158288.192574	162415.267117
77280.893944	80520.082339	79692.173915	94967.699320	129001.991493	125032.821453	137979.485221	147254.109475	154992.944863	158826.260084	162488.078206
66028.887991	84422.920028	91290.810974	114810.110370	109699.322762	127073.798148	140405.933198	149231.380338	155293.779248	159686.150733	162647.477883
73872.457111	105096.925693	92961.518521	105173.820048	118438.596763	132331.271055	139466.604946	143180.146829	153953.814280	158948.368011	162226.288217
100229.381491	77054.337430	81075.044537	118537.044644	120559.504685	135933.736119	137458.808387	149627.655467	152398.769222	159198.232665	162065.357073
59798.201773	106591.677319	107545.909561	121220.788806	130004.041341	131276.274696	136594.458669	146940.431997	154640.046311	159689.378437	162374.707893
99635.827237	82390.688919	95951.330630	103795.327322	107678.552269	131257.468378	141487.577042	148236.185386	154633.574723	160147.141087	162645.548180
96333.012515	64540.416209	81284.056838	118487.207460	111334.948160	122838.715669	134140.908322	146553.709816	154311.546053	158763.703360	161696.372489
73929.694700	71549.911492	83641.067768	97031.962083	130032.322847	130132.437057	138551.694329	147576.857597	153671.456945	158376.030429	161794.340508
74120.175894	76541.300966	88704.361828	107642.279896	117525.981468	124288.187726	143447.406561	146741.387627	154398.560972	159308.701517	161940.933946
45974.157494	99987.976508	89771.005174	98647.956181	109471.236379	130546.448108	138706.275194	146821.809330	153232.586291	159203.920775	161841.181974
87751.761499	73654.653702	90725.213612	93016.021435	118320.233474	122113.025388	137913.786194	146146.958592	152760.188166	158372.746012	162173.474607
101887.591887	90657.379134	89945.724264	100560.147060	108302.544166	135798.417445	136890.877267	148406.321896	155467.565692	159012.717400	161967.857610
53595.492909	90173.219626	99234.870845	104097.233124	122160.010124	128399.987811	138950.035916	147706.676949	153498.006647	159493.016882	162565.290015
72123.921870	77103.325483	99332.112246	97672.091188	112412.119187	121914.474401	138428.006688	144438.954738	152747.833007	159169.928225	162452.962342
87254.545531	96839.438937	76387.984714	111028.351491	106404.997719	121857.804457	135809.989412	147838.836823	153874.575750	159141.312294	161744.507710
56039.722188	77125.930734	110229.910881	97295.756260	122033.045066	126255.273097	136528.753374	143028.351083	151629.973979	158359.217395	162140.417972
100642.251587	97410.274216	76649.548006	104371.716085	116456.156570	125127.427403	138095.506302	145478.900219	152278.267879	158171.007030	162600.556494
81638.003325	93112.672696	77281.738742	125319.350469	114791.304825	124028.668098	136483.029832	144371.236719	153056.767660	159700.822341	162659.365719
73861.093690	68023.601712	79972.177364	116132.951319	123030.423031	125640.565140	135762.693577	148797.887309	155564.875466	160089.076993	162423.048258
62037.097782	108638.844291	79180.077381	93946.024680	126251.424800	131605.100401	135041.652885	146160.895545	154005.557709	159500.879029	162222.619254
103459.402934	69501.762477	87557.554762	92834.324555	120780.379258	121550.870750	135955.560093	145473.683666	153491.775784	158842.460785	162550.277711
83555.266900	92502.804692	99494.662177	95806.757148	115800.885719	134101.464162	140979.016731	148619.995484	154942.383302	158681.148194	161749.082369
49257.580378	97343.196264	118415.159712	103862.304068	109594.679304	129158.222717	135156.098381	149091.148588	154237.964378	158556.129569	161841.466566
64212.398037	69563.929677	99522.329036	96958.739786	110473.853932	134778.775429	134822.430170	143644.529683	152014.566931	157229.125793	162028.072327
91603.779742	94950.437804	106783.403960	124293.949082	108825.299977	128587.515042	140524.304449	143363.509932	152742.512814	159334.487144	161908.854201
98772.606606	57062.982994	111253.349679	98792.930501	106200.895270	125546.106753	141251.330284	144070.578379	153174.205818	159150.817737	162272.608327
98365.497688	62999.031812	88513.351391	102346.249501	119657.156514	131952.091619	140175.262609	147545.042888	153468.128318	158632.391359	162166.407992
51972.284351	88790.826847	99038.440847	121424.742166	112279.291538	122770.571237	138374.622524	148745.554185	155482.207856	159575.845525	161578.112921
49659.267426	64500.541117	91483.838502	99253.956601	119210.294829	124043.872735	136253.792071	147500.366509	154389.298355	159312.936991	162410.896342
82659.274958	80478.986555	108448.647638	100894.353305	113193.767813	134635.572618	137327.922302	149584.258907	154140.087127	159935.120123	162309.367771
62309.076859	89357.153427	82986.131717	90075.312024	124745.297667	125446.623776	139528.089774	148082.646710	153587.767507	157724.420220	162576.896808
46527.619750	85587.546731	95507.425257	107393.976870	121203.161103	135529.627820	138997.099102	148183.192536	152434.551416	158970.044778	162273.266289
101804.707304	96316.623143	84608.525957	95184.701666	113749.722477	130068.005037	136483.895594	148224.947838	154139.231517	158792.136143	162223.541006
55002.500832	95159.066447	114204.563187	98219.024419	115975.963078	136311.850465	136291.873120	148046.175148	153022.211137	159549.109848	162334.134395
72466.127015	64473.679879	96763.753087	105925.782754	117686.786505	123343.003520	142712.596814	149258.372025	153655.137351	158830.642607	161912.505996
48563.970369	71689.677504	89951.999073	98257.164006	122944.696840	134411.083548	136679.327436	143630.398958	153590.120335	158608.429434	161460.958131
96953.442415	75838.282481	105496.138181	95940.839320	109539.552009	124486.982129	136100.809577	145599.917383	154649.902655	159589.471246	162392.673597
93690.478833	91282.124591	106373.322941	110355.521828	130195.004177	129079.681007	133928.708102	149477.362332	154148.043743	159969.984883	162451.321772
61133.876319	88886.294233	96833.086009	110315.342084	117130.837714	134567.939988	138027.081742	144817.136668	154201.178555	159744.484569	162365.353437
47110.893860	95621.172010	114712.620458	124519.619736	107547.770251	125504.742695	135792.102150	147140.355457	152751.448950	158410.345698	161669.524779
73796.357126	75788.837181	115245.825274	100031.809837	118157.049063	122695.553040	137004.521008	147730.311591	153010.925449	158318.372210	161448.542516
56604.766915	57499.731014	116307.899755	88785.035209	118297.674798	126897.391003	141606.677644	146155.248912	154824.687010	160152.903355	161842.320102
79472.913363	105373.993881	109312.464675	88369.332690	109050.957958	123853.150360	136770.379523	145687.951997	153801.108156	159662.717101	162161.056341
96546.770213	89244.046597	112825.464338	88453.497265	114448.085864	129993.279213	134882.158699	146749.996579	153640.726714	158021.048589	161678.780141
74013.198052	69363.436019	84806.567994	90113.231674	122463.739847	131439.000361	132092.539592	144050.487064	153129.493122	158508.862974	162469.092265
65202.692294	109475.726165	77139.734254	106443.632082	124950.782532	123003.189224	139681.295760	145334.492399	154299.447980	158468.795459	162401.688224
90246.166257	107257.808137	103964.790210	110601.644141	107482.681381	121847.797982	135695.375921	146483.944906	153881.603256	158940.581520	162425.660465
96328.697523	107660.188074	83947.648080	109644.701589	119050.746683	137069.151931	137587.222373	146702.803319	153735.001924	158324.452797	161904.676671
60698.140421	70298.898712	112451.916357	119219.725284	110782.327398	121313.783196	136557.357489	148548.373457	153644.369975	159796.553333	162182.718183
98866.750786	61072.247979	106250.663584	102554.737082	127236.590930	127619.415852	136054.871151	147723.647342	153634.967667	158058.875898	162331.236685
52075.237534	87868.390896	93222.780361	90140.012131	122536.888900	130164.638023	136619.798693	146593.000916	154671.391350	159721.637984	162548.582445
52349.634112	63114.814559	100800.235412	109703.933277	128169.325614	124699.142104	141650.597544	147319.270738	154719.030258	159221.214436	162088.956080
83961.794258	71395.753783	108745.960129	110055.698845	117308.392979	128591.855588	134745.544662	146427.855133	153304.149419	158426.749689	162577.473325
42993.202282	106761.873649	99276.137644	97368.733670	127447.666933	135626.668115	135439.106640	145063.119644	153394.272200	158429.478265	161843.437246
103483.796487	92787.115640	113503.907413	123477.601792	106926.046502	132178.671364	134754.773779	146865.508379	152815.493317	158321.675829	162082.155735
81290.888075	101896.066572	91504.972731	113731.836973	122381.583188	121229.505573	137330.732450	146063.956639	152649.337251	159130.211223	161990.270983
41254.636758	64985.169845	98306.747842	100809.732000	123692.511984	128164.675707	136200.383300	148020.414726	152694.585944	158389.980054	162398.391926
72040.095745	106936.502509	91623.962021	123375.335960	126703.000048	135325.214361	142731.082612	145807.291111	154886.832797	158284.575232	161777.897672
46971.461799	96342.080728	111966.253211	106714.523450	119075.549552	134108.553550	137372.189990	147429.399745	153945.451481	159224.522109	162240.867087
71901.281558	85907.077067	87823.367501	112901.265547	114687.702179	125883.610755	134527.523851	146974.374756	153656.160067	158831.005863	162842.681863
51212.366247	59864.162790	113112.325618	107633.550573	118905.249392	125607.665506	141908.221745	145296.792039	154897.385435	158087.632267	161409.656262
48375.288826	58231.953093	96097.273081	101518.489075	106471.493284	137269.950624	136865.073741	147375.839171	153672.236989	158917.411000	161963.056636
67607.763482	87659.699061	87868.212972	93571.801205	122002.334852	126399.510699	133756.530967	147904.235151	154087.383135	159010.849837	162506.482808
56974.187982	109997.914886	90126.391306	95633.601248	121443.728197	135068.553361	135928.410108	144094.172508	153364.283449	159612.440046	162426.926600
93395.639871	89412.523850	108065.869178	99986.174499	125477.853607	122573.517969	138029.002537	144656.401607	153303.907024	158521.244666	162503.990981
73861.130194	85295.928057	99480.113824	109116.930384	118684.138999	135128.063737	137303.815110	146465.154532	153865.883901	159088.872044	162462.039083
55226.279732	94884.149136	79210.201851	114917.169538	111777.598726	121704.706817	132783.054414	145345.640638	152838.459497	157964.753459	161159.527069
49166.654698	70796.082006	109938.585206	106481.993809	114273.157199	136382.447307	134575.021606	146113.456983	153648.166822	158736.583380	162621.740683
58748.329835	98104.522018	72246.159995	97677.702827	123424.565062	125553.587051	135726.364673	148330.880517	153852.063737	158165.434773	162279.027932
89999.999511	88131.926603	75729.489048	94288.532507	118493.357623	130089.021940	138156.673794	147691.450532	155786.766895	159658.908547	161584.994335
84424.433659	111862.800179	114509.485619	98836.116746	125086.122263	135484.701561	136013.344419	147691.463490	154046.255739	159385.358405	162103.996170
87554.503601	72915.341737	114607.430553	119855.590802	124241.499157	125547.106172	137958.881946	147466.659610	154748.517971	159617.309425	162291.216536
80569.820830	104248.735789	108477.669788	91880.634993	124130.204941	126587.324984	140291.834545	147481.461076	154779.646854	159501.028114	162003.035017
73765.429371	93066.229955	105920.599419	91786.890633	115499.137197	122024.676027	139335.226348	145596.232688	153267.674157	158422.411641	162073.489121
79754.690971	86560.416818	84100.523821	107921.392841	106574.757730	124774.807454	139163.663932	147444.990046	154200.960640	158490.579395	162494.940531
45413.040046	100276.290430	84093.872276	109630.854717	130535.658904	128471.991704	139360.380709	147697.968955	155141.381445	159548.493073	162452.784469
58948.063716	81615.965317	76062.935848	114696.453207	120853.869816	129104.977142	136045.689642	143987.805366	152908.605017	158302.384462	161980.695705
89314.068834	94556.035793	104427.650108	97205.027573	109849.109850	133041.918165	133995.022733	147151.718426	153682.985399	158525.652268	162320.499522
49554.386404	64739.631673	117522.118569	92836.136642	123693.121918	126100.364144	141267.403477	147433.842132	152918.911557	159065.663750	162407.413747
82623.872244	58337.904817	86718.036604	114085.555200	110322.164514	129768.553291	139086.697946	144949.223906	152656.494944	157680.086362	162410.894286
44760.451201	84896.020877	94865.254890	108756.635085	127088.964625	127118.005470	138801.834403	146313.830519	154073.639963	158778.877125	162576.185990
51171.214648	80806.806937	96850.970083	94795.084553	125498.982081	133190.637826	140217.228777	145944.204356	154545.466551	159019.109535	162639.577372
55367.564740	58297.303553	81587.340008	91450.773403	107442.387240	127150.258324	137155.437246	144614.639541	153177.850724	158252.593499	161852.368611
96783.686790	94016.253902	103334.073854	91328.132868	128387.684867	132317.696056	137208.148812	147827.091224	153513.859375	159920.783408	162489.408237
90650.924893	75352.777732	71610.816935	86519.097236	109693.366527	133112.000018	137755.105197	146454.304453	155481.309260	159428.621018	162449.865092
62987.095813	72702.412593	112879.359879	107041.443565	129006.423432	128501.846878	140031.597711	146614.405222	154297.345712	159232.480405	162407.779452
46262.192587	76953.702706	81066.408315	98597.200021	128418.402046	129752.379300	141517.808183	146981.040732	154435.873883	158986.376765	162434.012839
70360.447714	56688.886543	89783.046602	111729.100796	130698.362973	125382.935531	134698.391761	147287.216658	153694.421909	158986.779775	162329.107623
62827.489152	74318.969291	94367.152424	96520.980615	128850.425675	135499.946493	142305.340410	150554.871372	154456.958539	159232.278685	162344.476632
68293.740822	57455.104916	96281.653892	95414.104590	128648.793899	125744.247219	138853.501808	147293.902500	154854.440841	159191.836002	162115.423677
70335.100178	97378.986878	74174.556506	107861.784116	108709.537496	125737.916712	133461.305127	145503.394423	153259.352078	158754.321342	162026.575458
64322.220857	90806.112822	100415.220471	123331.925460	121135.453968	136444.357198	136177.038677	145619.172135	153823.692594	159108.628695	162072.412932
82898.346674	87671.922058	88435.705223	110169.454966	126212.950975	136160.759946	139897.398189	148324.508388	154427.333024	159605.049103	162438.906053
59609.897438	109814.740487	93779.585620	117665.833104	115444.540239	132387.174719	136318.410572	148676.339597	153224.824766	158085.132992	162626.259559
59005.024503	109912.808842	92119.647217	102437.543112	120919.784575	131759.433407	137925.556047	147712.060376	154301.835677	159001.685618	161895.792109
87126.575767	72141.286088	94942.692392	115781.399499	127264.696258	126886.658127	138880.387223	150460.120908	155808.811388	159584.283595	162522.903962
71655.524936	110279.010014	75545.942595	102658.354958	110916.717818	129046.066392	142904.176295	147980.778421	153742.899099	158958.776917	161487.503917
52109.066878	107862.923476	104368.898808	109116.388735	116288.298239	126672.235492	143495.589179	146464.993342	152913.930440	159160.868054	162494.249929
65893.453649	105711.640019	109841.506024	96777.565653	113604.278053	127878.610137	137616.608916	145965.974977	153783.698881	159042.716356	161518.520968
66774.635526	88013.769234	113543.918701	111263.508621	107363.011671	124212.807902	137463.906971	147476.989867	153754.618460	159216.252619	162143.445703
95330.906463	104139.040732	75547.834132	113058.323004	113061.487904	134763.718723	135013.487433	145150.399732	152925.188857	158722.997647	161972.882900
89280.250990	106822.820276	115108.511929	106752.282100	123222.336240	131233.220935	134238.013686	145018.433645	154034.871490	158620.471878	162331.866771
54553.374133	80752.410242	114081.326720	95581.752029	126830.647738	121203.987721	137027.728808	145008.004279	153577.810465	158321.933057	162658.004374
70725.676422	70048.631140	88905.488991	117717.266741	109882.581360	124326.614444	139255.689889	143530.605859	153167.563886	158939.509798	162048.507051
41478.726996	103335.154976	98934.313182	93354.113894	130704.846791	124463.750837	136266.976774	149593.776470	153505.972238	159624.910001	162067.121780
99390.736714	103027.731349	106384.102789	110998.216245	112365.622351	137560.519048	143210.921195	146581.338920	154837.552927	159636.985404	162367.318382
59526.947691	88682.299050	77050.427756	122239.713033	118471.550099	136729.394849	141460.351572	146281.091260	153101.516105	157307.603253	162603.152753
61166.535511	86971.005443	117385.963953	111974.708491	127747.709622	134505.071599	135615.422187	147613.939015	152021.030365	158573.982354	162013.617477
52261.008407	64478.677247	105489.978267	98842.639923	125958.445088	134929.886179	134910.041736	145916.299814	154431.630449	159421.063020	162387.518171
98248.775630	90696.351824	105108.322214	91354.624224	117253.784263	128714.919501	138179.485141	144676.524753	154346.321208	158995.588170	162078.348999
82872.408209	86438.805948	92258.101220	92644.660509	121224.179972	129923.679854	135642.140336	146633.309459	154907.512884	160198.938642	162566.339320
69459.995223	89083.443926	99191.782457	110875.405713	128625.589044	128273.087083	143211.584130	147620.703394	153678.927215	159091.409609	162747.188161
58834.986507	100797.781834	107438.200602	92824.155268	129696.790122	134823.147368	136905.815107	148731.818133	154699.684595	159064.619173	162265.250364
58291.622947	91013.281265	77587.327651	115958.178935	110372.296061	133003.312620	137310.170770	147523.462010	155213.624579	160614.611340	162369.626328
47079.434205	111407.628097	84405.196082	91774.819618	125721.553811	124125.317645	143079.797749	150543.965734	154417.300552	158494.221820	162426.773126
96859.737730	111203.658045	106685.190993	101174.551780	125924.811020	133382.981882	142401.598609	147346.714580	154120.247462	159017.758913	162270.631909
89027.675467	109987.346699	116001.434471	96305.461010	121823.474813	125711.089178	138317.409596	143952.568608	152563.950302	158829.454215	162272.488402
92348.387034	100894.044313	116740.616190	122785.996708	111954.790218	129601.963441	135604.021556	148544.665605	154271.598382	159344.297715	161929.629093
65840.859201	88888.108209	76088.659533	103110.020455	108723.398672	132993.396433	136754.945413	148442.857958	153298.506020	158449.516385	161558.427519
86583.305176	102918.712005	117440.537350	115949.900439	112051.634230	132004.787811	139916.895424	146095.989978	154051.677833	159066.183064	162783.718195
97121.044872	83372.610290	119113.507460	96656.264780	114466.269101	135217.771607	136134.597446	149066.115627	153941.363658	159608.201249	162870.198784
88472.354419	73434.754163	74440.117247	118427.992632	115331.241909	123913.651941	136238.884060	146572.178228	154295.391737	158009.970797	162839.038020
58017.525623	84564.012604	83381.680845	94023.869361	129183.059619	129628.676048	143418.879087	146951.597375	155065.975822	160014.300109	162404.532449
80353.997337	109379.050775	89548.592591	104926.301097	112279.469270	128845.979892	138821.475537	145681.596785	153156.224165	159366.615680	162218.987669
95231.476631	77758.254897	95255.370769	96363.749438	110337.428288	132739.662376	142210.034449	146806.316418	153862.492341	160606.160237	162958.817418
70145.443568	65924.214048	81543.929423	96443.980206	123419.479072	136808.342522	138490.587643	149120.102339	153839.568322	158605.856419	162624.331175
60196.740797	75685.964564	104164.689149	108707.779795	121996.272355	125267.996909	143583.407577	147630.163981	154478.526829	158884.888985	162101.414260
96377.501897	95231.287921	100253.315346	103421.165063	114285.419734	125290.166143	140943.677937	145352.213364	152696.773460	158781.173281	161934.805930
67691.188103	70188.594803	103861.780214	112418.805834	113592.344243	133956.498917	136280.655162	144675.690967	153470.567123	159705.099966	162314.347292
44864.120576	86824.474213	74859.726046	93639.107460	108107.464111	130084.044897	136902.074832	144897.407023	154042.937844	158223.326195	162438.578422
104530.863506	96877.918993	88197.864578	118454.586786	122501.412379	131712.756999	138462.645197	147627.966790	153403.396949	159443.024732	162378.251172
48798.745430	103131.483168	104531.544055	101015.608424	122516.784496	128015.534431	138312.935368	144774.008505	152542.006795	159606.126776	162440.230491
68749.420670	100873.393729	95662.255249	114913.323006	118568.573838	134275.896275	135160.612100	146080.948843	153820.108338	159560.819881	162400.435891
56901.481608	68218.389180	88034.485106	111748.831832	111308.733012	121321.493121	136197.755698	147721.929143	153389.675081	158404.385690	162110.866980
54177.857561	67424.063188	92513.228640	123112.072661	123440.929913	129183.055670	136474.919148	146589.675167	152047.025147	158955.149817	162032.440573
59816.117278	69678.128679	92613.371289	95347.690531	128779.733476	131891.985252	140036.315654	146746.733281	153575.477078	158994.899562	161814.029922
54653.272943	86036.742710	102877.669243	115788.440579	112435.806133	124077.538742	140353.219538	150465.977017	155727.982766	159336.893489	162416.802893
103088.831660	64133.002235	115042.506113	102029.302142	114294.337828	130410.541502	138190.763741	149065.322317	154418.678820	159234.749038	162045.146701
104993.026830	86190.201886	99874.714044	99427.405828	126562.302658	134996.666888	138475.038159	146843.022357	154780.689758	160106.211993	162472.895963
101820.213311	67138.113146	74534.302523	91909.736908	107774.659488	130102.556107	132318.401726	143002.523852	151897.770278	158921.384231	161585.957733
96437.249945	61927.638833	89585.904809	89149.951571	114624.513426	135814.122235	139445.247761	147162.372857	154014.391930	158734.346916	162427.623630
40400.349213	72017.069993	81540.375755	89313.196737	124890.846887	132190.491670	135609.394092	147887.764208	154060.743972	158490.634000	162447.987946
89077.329886	59206.169079	94072.061573	117430.366912	120587.557459	125765.315402	136596.737389	147829.476516	154382.165956	159027.643155	162588.849395
40953.139966	60917.483991	108324.871765	109650.258300	115891.906759	125403.360790	136694.429799	148134.488200	154974.431556	159707.216975	162326.071429
75572.221451	71878.260507	76175.469936	97054.550776	123667.445333	132250.387700	135663.907166	145593.242247	154267.961297	158989.507366	161947.142484
92908.329222	60055.295202	79327.048680	97188.580351	118241.672019	134069.678523	138386.049949	145015.359201	152611.298088	157932.423203	161572.370223
49187.940367	110961.134129	73353.383897	124835.694620	107108.247817	132191.584710	140951.741002	149378.986258	154852.687519	160028.952818	162438.810126
61926.820907	80321.109007	79812.634570	111639.423443	110771.061923	125377.749001	137947.831026	147533.880487	154165.451366	158877.118970	162627.274494
62990.758178	101341.049062	80606.139751	96400.678296	122076.021929	127028.006373	142164.035903	146699.202848	153665.008898	159260.254643	161822.778824
99808.560966	58268.523289	85616.011552	112779.353671	110881.367708	134175.651691	136512.037122	146074.941278	153752.565230	159307.438755	161738.941585
103696.893780	83368.714769	75945.524156	109433.438357	114630.003281	129480.540693	138147.632933	146890.961791	153744.965256	158890.538029	162750.289620
45910.024841	90289.086092	91992.346112	118041.260453	107910.283785	131664.260310	139595.725541	147070.235764	154337.863159	159103.310376	161434.177144
42214.675669	89672.836026	104098.351564	112368.662307	111225.150304	127803.248884	137595.035979	146986.241238	153916.160427	159832.824445	162165.702430
86616.490481	87198.902203	95499.985663	121106.179028	109281.968782	125704.697072	137550.955074	147370.939125	154627.480523	158619.934906	161732.879276
96837.284462	79911.958997	81777.029624	107085.888140	110645.502558	135630.614017	139933.764192	147004.665728	154606.213752	159577.135998	161750.569431
42312.804420	58834.160536	90902.986720	102876.602984	118056.089843	129560.438375	140329.387175	146468.966751	151930.945923	158541.249905	162019.436570
65214.556627	69899.404822	81954.334389	97061.166335	106545.803124	123406.019130	140027.375605	146228.752189	154124.181400	159329.878346	162003.711507
61829.575019	90168.036461	114141.595912	90949.230298	119560.947416	123210.542330	133789.113797	146330.137283	153048.595834	158810.846882	162573.109646
57866.085053	72833.184275	91646.728235	121121.062227	118904.722713	124665.992067	134012.895886	144623.510882	152162.689280	158447.881377	162136.956160
92516.094436	71576.034320	84634.625015	92577.636557	121090.307149	122332.465248	139467.297677	143917.743074	152418.867865	158491.322518	162037.064255
96179.152628	99762.039762	76853.446337	125913.156747	116950.306110	122327.386688	138035.047964	142503.985286	152689.150534	159430.178932	161427.407581
82807.972070	98194.605983	92466.190316	120031.014705	127730.237695	127990.288477	137973.765991	148422.729428	154798.951325	159632.497589	162175.661445
55046.502527	59532.211234	116793.479602	103917.129623	109578.422675	135720.558280	136182.613727	147935.892566	153854.769501	158669.571776	162290.158343
92652.500109	66467.198682	77768.343820	91081.549028	127578.169596	135959.330752	135997.958768	146784.156061	152173.927692	158706.054375	162661.777040
94723.807386	103635.800753	95220.431033	94858.372615	111625.460960	133836.897308	138359.107375	147317.346256	152658.821139	159220.769436	162382.124952
89485.733830	108079.250040	82502.151628	99005.111588	127954.474538	132497.770780	134637.389889	146207.378904	152875.688307	159794.253452	161939.410229
96941.846548	105534.239414	80054.699927	99133.996429	112329.479764	124065.038557	140696.042729	147630.323130	152905.696269	159713.368657	162510.448539
101949.591283	82852.812876	84990.870084	90788.408153	107194.638596	132039.284179	138664.866089	147423.212100	154056.920136	159942.270368	162680.563949
43267.469135	88008.584937	107920.868977	114047.665428	109854.879475	133516.067387	140174.249357	146300.791684	154471.811805	158544.237081	161940.676919
42851.976555	84450.857353	78288.734193	105452.944666	113235.998296	123229.828004	141144.025592	150773.532637	153299.389286	158858.624777	162144.197762
60958.369004	60490.830685	86252.349296	117869.810873	109175.292807	124998.588094	138504.517032	147489.212454	155343.977732	159922.422545	162507.230240
71950.548049	102015.768145	82269.098553	106009.336090	118630.508855	123530.606550	137448.287650	146302.403965	154780.920032	159394.614886	162266.279591
62821.442957	71039.199339	96139.386519	93290.682521	112715.919120	127422.435843	138304.750621	148118.417882	154723.041515	158694.428948	161831.819263
61263.704350	68095.607826	77289.142962	102763.933169	106193.619976	122419.493104	139831.110869	148011.040865	154401.449198	159059.977236	162527.539749
58073.955660	93991.362741	81727.570876	107420.941370	115542.163420	122482.827853	134413.906991	145523.723259	154785.889351	159195.874039	162090.243084
102178.102726	69684.343619	98503.356370	121420.827779	113104.890195	135307.057751	139972.511982	147051.809998	154070.315552	158910.204625	162503.220116
92655.433400	111207.965048	109893.491909	106627.718470	128070.110434	124029.979798	132588.720427	144177.976541	153589.160618	159034.221381	161827.427691
80972.226310	110540.213869	95485.485214	117522.512874	121495.337669	128261.958124	141654.743096	146689.338413	153762.549975	158819.971093	162276.373459
61339.529137	85108.719186	90108.993415	97859.580082	115508.199598	125915.713425	139364.100789	145462.557163	154389.580493	159481.546455	162225.523795
68110.019321	59157.323989	95015.549462	119183.734664	112722.367467	126277.340486	143675.685904	148277.440375	156056.671421	159785.312928	162050.937202
96328.962525	91773.571697	77042.988932	110502.485183	113255.601503	135112.189999	139512.267292	148381.464673	155795.413300	158731.443302	162502.287278
52755.035185	93083.737981	88190.219469	119144.276210	126222.352818	131642.333751	135206.252398	147145.094916	152629.877157	158168.017822	162352.856220
45715.714510	100149.425888	83433.066313	112025.762545	115525.848285	131310.878576	135715.472174	150206.228540	154766.580557	160188.081025	162568.228578
74190.224127	76623.431526	90051.697994	92887.503108	123131.692693	123965.020104	141347.667384	145920.331255	154221.910067	158950.722442	162419.855132
99733.686265	88453.306671	104834.480488	98045.236682	113223.804603	126410.106040	138570.000636	146624.678719	154287.455572	158884.922972	162114.305009
94472.050694	104787.416766	79817.905774	95284.717760	107076.888117	122862.751145	135606.132783	147113.387397	152889.812544	158695.307345	162338.346686
82429.503409	106029.956143	86540.890858	107415.731532	127079.089730	130725.918578	139393.290590	143490.443739	152135.510687	157827.877407	162142.436859
81797.075135	110262.327861	100585.351180	103466.847569	114651.427237	129115.702915	138047.624653	144836.861372	153035.483675	158317.936161	161810.094599
64194.513161	64682.932811	91133.280654	91667.571733	107275.630174	124164.540954	137041.768515	147472.580704	153379.238076	159319.748370	162614.390359
41434.876880	98631.171392	97304.725214	109147.429054	127425.330867	135254.047702	140942.069245	147041.936982	152579.555628	158881.650386	162192.640426
45533.098504	63871.837700	91181.088986	108502.467158	128141.640780	136704.306598	142270.324158	145672.412925	151325.853337	157513.671637	162255.406944
92458.116726	89688.764242	79941.396367	101758.084735	115079.848250	128783.982265	134338.292511	144990.969521	153320.705606	157943.758444	162053.027277
73260.506233	105503.232805	102280.082917	91976.876871	107507.286050	134790.880126	137110.757836	145500.554490	151576.011222	157782.250926	162243.767905
78780.806720	69986.288910	76686.188420	91890.358146	111343.624915	125911.891179	139057.168769	148207.529025	155418.004118	159710.062537	162414.398968
83052.116706	78523.990225	92695.020329	96881.193105	121052.494744	124150.662583	139117.773056	147387.739719	153567.083402	159428.849787	162063.880445
63428.477110	84879.080821	78314.106614	89714.191522	129396.078943	124669.398388	136348.014987	147640.955818	155109.584344	158894.083554	162290.493335
97592.940668	93475.543831	91783.383450	110571.351660	113843.923122	136618.277670	143099.693695	146497.199484	154993.878235	159714.691638	162266.199240
52911.410042	101494.789617	106367.748722	95777.579196	108698.044252	126899.326114	138053.283938	146720.131460	153363.692186	158413.248532	162058.651545
52631.451700	61131.183467	77941.465989	95175.350658	120450.386077	121408.604535	143156.898018	144327.481735	154407.332236	158885.653616	162400.458762
54102.952400	101510.458567	81131.491373	114900.149708	121837.575483	124999.313753	137985.158700	147221.853981	154869.065352	159143.646350	162226.861609
55585.608372	72157.303651	115801.808443	90700.383580	125580.336432	132788.602304	135636.568888	149091.450967	154185.500109	159778.328224	162271.022567
41968.886097	61055.486001	82383.068323	97214.182003	107456.476185	121508.200707	140515.903407	149882.031709	154769.957336	158579.179665	162567.133131
101618.999798	78141.141795	90751.893357	99399.616874	117689.927160	128807.330333	138450.907635	145838.066416	154097.280103	158928.154175	161917.209926
51067.682855	93071.532607	104698.792879	100490.800736	123399.680483	127760.773976	143402.095605	146252.490236	153417.693987	158888.019939	161152.824206
89790.348818	96521.943026	99062.841407	113016.267262	118142.635237	128932.246375	138656.903548	148607.277011	154657.341127	159615.882174	162413.314494
97585.220025	56780.635395	85569.702780	90323.523860	126276.281324	130915.516661	138638.881650	147866.109253	151249.181562	157706.697317	161838.253852
90333.399321	102674.883479	91213.773782	115714.094023	117096.860330	129555.378811	140715.566460	146799.782766	153433.071966	159034.356555	162181.807437
53404.743437	108215.637868	111815.812236	115526.629572	112851.910943	133095.365760	143767.758194	144782.774791	153753.678574	158592.797669	162334.266703
45043.976276	92612.598933	115529.021298	122499.421095	119865.431830	131861.895613	142633.335632	149668.420550	154235.084398	159205.040080	162643.667332
106598.802137	82521.632955	112882.903073	106523.008757	114601.059971	122393.994992	137331.305011	146696.468246	153952.117528	158987.273781	162678.393712
80026.359716	68644.846284	86552.063324	123007.859949	112416.167938	129267.800440	140564.792603	149423.273261	155226.846576	159889.775392	162748.286444
56982.547942	81589.864788	85902.032420	121453.830446	110974.714413	130474.309133	136313.328006	146396.201188	155268.810687	160041.808357	162106.710017
68348.834319	91632.869311	77633.229689	91883.964782	115400.617244	128785.132016	135128.252520	145404.496816	154928.742584	160018.092986	162179.239614
78080.891168	82894.870109	107922.968740	112090.110124	110381.133160	125819.440015	137845.154097	146129.191737	154198.857643	159219.666635	161666.947680
105116.143067	99594.181691	114429.451684	115550.123247	117709.860284	124883.437723	139704.928136	145662.188274	153767.360455	158870.413960	161984.811120
69152.848891	106629.043047	98522.554768	119768.988171	110397.052061	120146.625315	134648.656757	146990.186321	152085.706054	158746.621437	162049.823224
40646.667174	65765.219408	114552.769982	104001.378686	130400.299627	133406.005081	142751.908567	145801.422301	153556.205809	159647.224824	162062.116400
48373.100896	97659.326358	79690.602250	109912.843292	114129.945928	131208.873899	134701.211538	143929.202523	154307.147303	158805.600217	162385.725550
54541.548519	82790.050505	81134.950026	94750.908359	116420.856600	123053.276850	140836.495650	146356.244851	154815.641684	159870.641843	162629.862466
48557.129114	68878.406564	86676.217182	96433.071028	119251.888490	127592.698316	136072.954526	145801.237719	153897.715392	158164.496857	162595.325994
95504.434055	111511.180158	90036.368001	106084.152715	107306.182019	122725.149890	138344.537358	148825.332121	154489.296815	158214.807288	161886.334225
99202.529661	93012.303350	82200.655526	93870.039049	124963.028807	136915.709293	142257.289361	146970.465710	153253.306002	158967.787678	162032.027435
81887.547248	86276.877860	79811.225548	101155.418974	114148.382437	133489.381195	139189.342218	148610.015369	153300.805114	158481.524095	162159.534400
87161.146564	80435.952595	98946.590243	103924.612091	118236.495901	134079.880548	140062.913680	146940.356507	154713.466325	159252.592001	162130.721187
68382.336657	56334.982196	102351.509701	109774.613377	104975.740770	123240.073212	134016.974671	147626.437486	154162.456418	158569.416911	162656.826537
68579.013457	72674.734294	80946.901113	107036.447467	108501.857635	129349.867103	140527.674712	143743.400210	152883.721295	158030.297488	161668.958240
86036.906431	62755.215870	94286.398473	120551.272894	127359.731595	124961.607438	139061.404600	146754.405706	153646.050491	157994.718063	162775.337286
81964.613899	110751.045593	76360.602282	103361.482002	108980.169570	127476.687302	139153.438515	145847.080890	154266.740107	159593.418620	162098.441896
55766.328357	96712.107060	105592.638195	121638.582273	129361.288849	133758.107389	142467.691949	145582.336070	154586.806049	158697.511822	161841.181432
50479.529319	109508.344934	112585.387641	96250.362680	129677.559829	133345.100926	139567.072984	146718.927460	153151.615304	158557.397616	161908.518345
48797.813127	57192.818694	86743.534404	117204.718144	123731.784228	137008.897636	139247.459333	147173.785740	153422.382773	159496.689427	162256.856491
50938.999475	86166.740113	84075.926723	94974.490384	110672.681084	126084.172563	136471.574978	146426.916218	155429.342397	159268.490897	162330.857444
68137.944801	66371.453763	95277.495510	92514.560572	110021.423872	133108.312819	142335.491660	149365.926533	154587.091066	159058.386550	161838.683930
76320.184918	95631.071316	111729.950147	108052.959345	107885.625509	124483.524722	139492.736718	145105.825080	152795.981201	158787.007079	162514.360075
84040.325893	97164.908646	91947.560565	118056.277521	120685.742333	123078.382491	132715.279234	147779.913746	153547.123930	157552.207992	162214.817870
70411.206077	79581.431452	109811.325583	96350.962902	116953.194142	124073.062302	135815.447162	145651.770669	153468.254965	158095.632257	161965.406114
56166.176650	56414.441771	76443.232153	121100.621122	109846.942225	134997.977415	138882.439039	149334.670925	155257.145403	159895.754206	162237.494915
62497.333033	91539.781293	77700.325958	114230.521388	118208.600215	123137.483276	133291.320385	147442.935280	152382.922377	158206.348721	162497.562719
64926.380172	94264.182969	80915.154930	96681.597956	124860.663009	134295.000029	139893.491335	147658.644326	153889.162356	160186.662317	162409.700376
89016.465467	62484.149050	92613.851983	114482.918455	117881.519182	134313.507718	134770.854261	149038.649847	152605.501482	158435.332364	162088.091767
53395.922153	96685.123258	77420.094193	101875.302308	123170.299055	128278.515813	135955.099344	145321.691751	154346.760527	159648.411309	161777.404555
49302.395468	85108.498769	78843.721284	105406.059913	116068.689262	124601.374206	139907.170705	148644.287189	154009.939540	158604.308065	162427.468483
52210.441060	95036.360794	77109.324960	100428.318426	127666.066487	128181.477425	134351.293915	146831.555141	152776.269461	158476.927149	161829.430431
101438.276845	108958.391340	104003.558254	107017.523266	124760.346357	124696.775555	137043.188467	146363.473695	154206.917888	159719.510409	162580.459175
59352.040903	99012.813099	107660.004830	99617.954471	111027.999492	127581.049231	135284.457424	147954.769151	152518.543277	158371.985481	162366.599914
55414.063682	97578.365639	95783.898928	90924.893829	108481.221750	130071.050862	134740.672137	145166.398291	153637.071047	158947.081854	162566.507667
93884.658949	98114.591562	106374.943706	104213.403292	109817.397293	136690.860426	137372.598947	147361.956581	152303.446318	158007.165468	162170.388893
81446.474501	79793.376924	101410.525245	93140.379926	110900.269870	125434.728711	140197.594436	145851.806341	153296.168316	159093.941919	161882.804394
85891.944609	64740.144229	112377.402692	106972.708603	116394.289145	123614.541706	137355.613385	147890.134993	154150.786549	159619.638416	162510.068288
60569.046281	78007.952818	82546.062673	96073.890569	113943.364170	120048.999416	135527.017624	146577.042886	154285.819496	159165.538551	162463.256685
98701.636117	87314.689155	106389.086947	104620.324345	119422.395467	124155.254122	139366.369359	146044.857057	153773.647965	159957.116259	162549.473683
58483.438734	62842.886384	109897.818125	93916.029604	125841.581869	131624.624534	135067.922019	146118.252944	153624.656962	159236.823193	162528.911682
51292.693029	78701.108261	102667.340645	95225.383682	106691.760938	119492.658047	133776.307611	146815.332783	152948.099889	158696.711326	161783.893345
68088.982811	103999.220827	83136.010620	103552.970591	114215.352684	129256.974279	144147.957954	146354.920585	153572.869081	158909.937889	161639.047874
42246.352046	91348.739466	115022.675910	95409.174966	110554.583528	133259.907588	141488.847092	146818.068249	155146.819897	160403.942550	162284.964443
69709.129052	105683.741268	99745.209470	117594.463662	121783.668989	130808.150957	137996.565885	145757.989034	152495.690297	158713.944569	162465.939771
40706.714344	108911.620053	81781.347981	115654.370911	111863.201118	123099.538785	141901.314733	147315.774784	154702.909674	157606.505930	162084.205228
103473.278361	105259.973909	106376.484004	107529.586731	128406.738027	135836.183544	132741.119921	144437.333879	152746.188241	159275.936289	162539.357980
64219.231116	106723.112569	85894.732999	93552.707974	115893.283692	125024.649205	141595.711278	148237.406044	155432.992014	159897.918011	162657.415270
93641.904690	104599.902417	113992.202435	110161.765688	119168.054370	122345.860533	136222.507860	147458.820807	152529.895669	158707.223869	161993.577764
96175.710109	78917.375908	105500.378440	116618.962341	116479.503438	126473.022594	137042.686832	148395.024951	154073.891431	158288.516586	161751.480965
88605.545254	76668.013083	108052.772529	108455.460151	111919.618050	127941.061952	137136.608376	144118.221876	153564.471859	159242.485762	162698.683512
67269.735567	99994.826110	92266.066042	114945.897781	123226.764017	127837.156579	138443.120027	148152.021481	152451.694104	159705.966426	162428.944432
67689.912775	68476.281725	78159.909002	115584.611861	112562.993796	122735.415869	142365.049680	149493.252266	153619.654590	158614.565523	162026.337660
49685.181786	63217.090479	86731.646528	96738.808172	129840.263826	131127.250152	138050.093278	147545.169866	153920.606383	159352.764776	161906.935370
57380.413605	75483.143738	112632.682823	104125.026794	106368.263813	121907.660422	138011.347983	145258.624538	153840.884199	158414.279554	161538.406713
60018.809411	64021.483431	80109.132993	104037.486217	124988.607669	128166.580042	135123.635032	147742.729587	154251.903836	159005.999542	162213.637505
95107.772693	86643.916948	100928.109802	90805.660661	123058.888405	129944.277261	136185.819943	144931.335229	154234.244237	158582.701189	162404.682516
81765.152529	64219.393272	77546.070489	115625.383670	109670.997263	136113.657045	142425.930128	147787.970208	155279.943868	159447.726646	162421.226964
50706.848729	61016.074217	77122.119013	102416.871358	108948.651183	121431.555313	137032.782814	146108.109949	153936.906794	158928.451384	162164.911027
65810.522764	105182.142079	107268.307735	93235.293107	130308.123759	130459.663589	143742.378090	147050.003651	154376.713934	159354.027568	162074.286503
81420.201904	98131.470785	74984.788250	122255.085203	119817.221719	124162.839802	143271.685289	145446.306644	152134.546050	157977.012126	162657.186629
47453.050179	83996.807800	75636.500913	120900.323264	121049.591490	126640.092754	139010.772129	147380.743751	153497.009635	158421.645534	162441.198839
40077.892251	83366.088373	86109.531040	99021.820790	121288.460360	123554.127711	136864.777230	145301.475487	153636.508135	158494.243628	162310.783922
45580.500245	104205.468760	98588.262161	116896.422480	125422.389268	137855.159457	133289.952183	145263.108389	152934.681979	159271.570911	162568.167073
65430.322982	83205.511867	95392.738962	100629.935174	113208.314040	137550.704317	137244.874990	145902.063430	154337.186541	158396.884514	162192.632081
59412.268144	89823.734275	110317.693545	97300.844279	117405.755329	132739.045061	136329.264684	146266.997474	154022.877969	159349.828686	161965.014697
96019.808762	97747.373678	74223.975335	107677.764632	112765.292947	130624.951779	141601.255660	145825.481522	153978.733467	159820.936520	162108.060049
50355.254609	94485.571009	86469.448151	108177.125201	110469.932037	121315.531858	137435.871299	146475.319155	153601.456702	160077.520896	162380.046932
54612.403667	71335.397379	106759.011326	99792.665603	113812.055345	121820.415599	134503.563211	147817.962599	153853.003799	158842.126599	161971.592204
57119.368086	85301.555893	88709.687321	93397.083867	111439.978745	125823.572590	135625.812209	145543.046894	154236.431261	160013.981146	162661.085565
76684.590716	84312.211693	98810.125225	119672.810248	114987.956114	129016.575067	137919.437459	148623.188182	152620.138313	157997.459946	162591.953378
45080.532809	77812.675198	94706.318592	119539.326073	121242.963788	129642.528067	136259.958666	149927.034487	153968.616077	158888.088304	162585.728588
94585.140291	56871.382156	84719.385670	102405.742039	120093.127140	129362.506365	141115.088611	146283.514442	153960.781770	158820.819269	161311.341826
41007.957488	103160.963371	109887.163942	103190.616634	107605.953902	125631.586989	134957.939588	147300.628508	152630.067995	159085.185907	162384.546558
91146.305744	62541.665613	81167.732467	95218.782137	116655.398382	134050.402765	136796.696057	149117.595725	154799.007802	159727.436093	162425.595651
86903.120371	64856.454148	85095.653448	106442.513250	122878.851654	130148.759747	134717.573762	148278.272577	153998.875716	159000.523414	162357.595961
94286.906820	65888.583431	116376.285287	95093.783149	130882.467176	129870.352643	141156.662894	143945.981823	154284.752544	158286.295202	161392.326620
66261.930984	64543.208549	98303.375497	109237.537130	116197.798030	130715.392806	141023.836625	147646.831204	151464.369014	158288.347245	162117.954368
63356.957839	95630.668760	92294.827494	110992.365282	119775.186102	135316.542960	136402.992522	146676.854156	155232.197774	159774.570785	162258.455992
48116.170387	68571.000446	74045.071264	117038.201383	114545.596529	134960.154038	136066.483740	145881.168658	153046.592823	159259.652568	162154.783339
54241.955923	88068.153988	76393.626732	112634.365400	108406.601577	133160.295075	141749.619957	147439.096419	152966.444530	159364.606444	162694.200906
98711.102084	72543.418745	83520.210518	92881.717444	120644.302905	132371.616092	143466.551347	146204.343897	155029.619729	159406.947885	162222.005931
90225.658524	60095.763485	111459.466515	121100.553580	120352.903944	129222.138128	137569.662487	146113.430748	152965.875012	159615.428504	162557.340442
52215.860024	62540.430872	115445.574895	121475.219292	129277.601784	135997.962885	137282.116105	147843.014204	154544.749508	159498.440326	162399.566900
90598.289395	80007.674790	78719.557635	103759.344166	110259.969678	126838.371235	139299.723130	145441.893411	154000.629928	158502.574959	161738.450860
80396.981644	102611.909859	104905.197428	92034.970909	125779.455002	132017.571673	134722.629243	143743.422626	153110.049554	158630.631460	162477.184299
104352.143971	102003.217716	106449.316408	109648.927285	119568.785304	128113.644039	143043.638607	147318.144788	153177.119739	160141.366687	162391.983798
61626.092439	61844.763565	115509.449536	108511.502822	131569.232040	123252.138724	133896.310942	146244.992941	153867.344575	159562.898049	162690.886017
57254.430933	109637.185194	97403.293586	109067.997241	112872.276463	124218.779798	136392.867798	147633.164746	155091.830929	158782.767973	162288.901219
77741.551131	70729.900727	117260.856952	120100.783679	131408.992953	122852.341045	136566.101489	148830.666149	154324.460611	160709.490519	162719.358316
43394.592361	64423.067443	80074.664192	99707.931086	128908.905227	135811.561450	142818.371236	147071.032096	152786.582633	159148.838148	162202.910265
82374.746255	104965.242789	108053.984375	101566.353083	108145.963633	126834.876219	133569.474165	144245.134294	152258.531772	158129.916775	161723.770402
89347.852644	81254.488164	87861.518636	119060.486341	123687.269694	130141.607260	131471.631798	147348.370770	151470.160812	158718.061704	162423.250139
78089.392458	68097.876486	109732.994045	99356.120054	105179.761734	129278.160249	138422.043577	143127.901264	153032.495567	158802.914173	162230.671790
75642.837028	104784.262290	116572.033168	116843.641236	118525.622751	122781.995435	140241.063201	146260.794197	153894.954024	159945.756714	162500.618829
52762.129048	110646.910923	85272.867111	101158.115373	111485.470907	132643.570782	135800.398059	144423.712263	153174.656137	158873.622612	162047.813394
63616.866374	97608.665301	76192.299111	91653.682420	118788.432530	124312.699717	133409.321616	148475.667779	152478.578269	158581.794398	162636.810707
99744.952233	72676.283469	117775.496902	93914.856745	114063.043667	125514.550992	142423.705365	149568.890301	154128.399386	159259.925419	162101.866238
97087.139595	78744.019453	100665.398169	93368.162862	124568.519166	128584.690771	137315.715659	149695.660779	155824.645823	158818.507393	162452.550627
64420.188901	69196.041780	86951.863735	116326.629688	105051.947570	129277.972128	136580.031713	147128.491002	154566.831867	159271.653667	162423.663869
91776.898480	91253.509733	80877.043209	100155.431689	130328.018671	134718.165882	143770.127488	146394.277761	154442.127378	160345.804959	162307.007287
43075.099813	62019.452608	84726.025966	99569.490274	126157.045382	124763.438268	138434.110104	146618.330173	154043.739755	159814.074664	162333.783281
63944.784827	58440.964805	98575.748008	98286.700120	110411.034559	135529.833488	135701.800405	145836.528786	153505.249021	159966.427288	162329.229826
103321.283882	86376.741652	117870.882189	94793.141446	119412.779447	127937.537238	136893.976578	147591.996214	153529.331881	159057.246167	162036.297654
64533.572825	110248.235847	95002.623184	94421.377010	121219.907131	126114.606728	141536.679708	148111.852522	153339.467961	159438.153878	162304.473937
86182.190247	90304.689632	112204.703847	114772.099350	108774.523625	128632.822651	140595.223823	147116.178268	153905.754190	159810.388617	161939.886628
83920.780457	65219.616123	83042.791961	118785.022404	111252.409569	125456.152348	143117.009709	145300.308436	154010.272134	157728.906797	162480.603758
71849.605994	92147.045143	88546.997819	93897.944378	119954.998077	135890.630671	136414.353481	147087.813712	154213.267394	159731.253509	162309.780402
40635.924979	108576.516267	117962.356394	122907.386597	108124.005036	124409.043233	138329.655325	145872.512495	153085.269377	158997.090631	161707.917822
59265.259393	77793.179941	86704.066691	123625.165821	112029.238443	132887.726785	136841.796112	145412.971664	153987.833314	159413.151221	162231.560268
45673.920637	106578.639055	106962.411074	119671.251800	109040.307123	133843.665184	139018.564162	147511.401934	154188.474685	159355.522280	162398.489640
41299.196903	65668.609564	108694.731626	118042.227047	108937.598020	124842.470971	141475.641522	148185.941780	154189.136861	159604.658822	162826.515174
96661.257356	97745.080767	116570.757987	106558.114659	123022.118645	131652.831700	138350.729374	148134.909112	154758.508690	159279.142327	162200.732952
72336.652199	82847.919770	79207.641572	104914.060965	112490.490986	120896.331271	134986.698347	146053.646452	154987.641208	159507.418866	162801.860693
87151.164968	58533.804872	97099.337856	95744.384592	121481.408797	132555.023455	142507.882962	148496.658530	156213.321432	159609.447665	162422.436681
74145.523625	58450.647403	92622.700986	120296.260493	107573.487700	134974.982544	133142.947024	146381.474674	153210.378381	160130.995187	162143.428756
61609.217172	66356.794936	81823.153108	89188.356626	126458.747328	134991.999885	137747.192816	147525.367873	152708.677629	158922.620082	162438.032809
82982.595029	102792.809196	91776.578069	123460.902475	129099.839259	131237.453133	143773.996293	146804.868145	153372.994057	159317.864643	162598.084878
96410.342653	95459.368108	110607.241590	106124.540891	106122.453741	121208.009173	133245.849980	146225.637134	153630.748495	158572.666000	162444.736809
58421.322754	103523.156388	96085.591984	99637.721561	111481.875353	126798.942249	137607.906982	147734.616676	154609.070326	160043.204949	161756.258998
41828.788311	73887.333019	113611.849721	122372.658064	114650.533838	130078.611876	140776.798585	147475.794025	152836.156530	158018.142869	162472.561137
69683.605403	69590.373265	104986.667612	105531.433389	113997.623810	135399.538125	135189.259831	148715.293863	153783.077450	158596.925333	161517.515549
50228.063637	72748.870761	114505.711004	91712.735183	119693.952680	137392.553887	136411.058033	147144.571508	153812.822288	159309.445646	161877.986211
84256.044789	63890.241028	100630.399535	101472.611293	121156.771690	132718.045682	138017.609020	149459.889264	154721.445073	159773.218325	162312.147349
59332.601035	72055.752787	101879.254505	99050.638731	111378.957116	130892.059702	140517.876315	149776.334976	155541.781928	159298.116466	162047.174219
83067.429208	73840.606225	74891.472102	97432.505182	124495.324889	132602.711065	142973.219464	146221.766036	152298.863928	158182.456058	162108.423193
41330.957705	77325.348490	85144.009035	117593.562204	125328.453933	121125.497996	135570.826778	145635.810375	153375.619149	158139.860143	162233.708108
68087.982494	66856.634636	83386.849638	93638.651797	111269.208079	130855.837150	141950.180935	145745.058440	153810.991322	158658.358508	162381.626568
62804.942227	78031.947857	80933.937820	123435.876727	108478.201823	122969.011216	136956.069624	148825.160830	154153.649231	158816.123145	162239.358629
61163.899756	104413.226472	95916.976571	97900.246032	128543.257795	135255.905793	141658.283414	147192.297319	153636.319180	157789.231935	161702.156637
98915.917027	57766.358462	98662.326882	96661.924712	109675.069367	127005.511934	136932.320146	145537.581462	152479.488186	159433.012942	161856.227680
47086.951860	79473.753043	102148.130238	93514.061180	123437.653700	124364.015800	136908.292016	146786.648862	153073.918960	159056.590809	161985.109809
91512.934379	79820.052202	116341.409400	111547.101008	127794.322751	123490.818394	136600.706850	146731.637677	155523.480426	159271.883178	161888.754385
88218.939761	96038.787172	102196.909542	109346.455345	107529.498075	129284.204453	134396.550015	144860.293927	153168.005836	159502.798030	162290.322545
98347.809460	57756.292638	106656.633231	101484.274874	114096.058691	134076.447524	135480.882467	144739.092359	152474.278944	158512.343206	161983.682510
90329.681426	61317.668070	76947.194832	103675.783448	116384.803281	128438.092453	140243.363503	146312.778690	152737.294438	158749.171688	162655.690277
68773.405067	88185.523936	106874.003097	113973.166000	120788.373959	131406.163486	133971.975268	146443.022099	152264.655974	157721.404328	162639.961018
70293.233001	87324.876089	102572.438745	94135.286822	108452.299882	124659.265125	135053.988784	145431.072605	153968.811669	158674.123860	162217.010554
72536.958691	104923.946182	112593.495845	111298.323690	110044.017456	123543.877942	134689.872780	147565.316229	152999.925499	158190.458715	162254.497317
55147.604090	68795.797724	93414.750948	119563.158238	127542.124968	129619.364609	135007.894841	150009.466920	154162.138624	158539.883384	162667.200657
76622.469502	74167.554129	112693.617480	106378.459207	115166.951790	135345.781201	136508.529633	146658.211720	152653.260309	158030.273736	161966.731255
40919.937119	110844.328451	75880.932368	111769.195965	117773.580347	124514.846536	135378.783927	144954.370354	154390.947138	159352.986288	161665.768488
95938.710070	74743.337077	95523.302429	101010.822327	127038.103893	122339.345622	135662.846031	143975.475694	152724.106581	158402.221125	162257.875737
81648.282444	91896.995989	117791.606500	118054.810020	111191.576836	123889.156193	144591.123264	146339.989424	153327.222664	158293.040594	162246.357121
56016.190856	86041.686088	101626.777900	96231.091638	117138.606750	136054.407435	142258.580595	147209.771479	154189.025435	159707.922216	161923.093913
77103.547077	102240.971536	79868.597613	111436.412466	118482.588938	131065.860657	135009.548032	150726.062189	154699.109596	160202.030995	162821.202912
101873.506516	84366.917216	85352.806865	98188.158600	111252.090364	123154.543321	136504.442558	148300.513785	154483.630307	159015.167119	162711.993151
95330.845648	93270.541172	82933.080819	105720.660306	128238.383868	134118.189129	140695.497026	148021.696691	153988.426951	159441.529870	161915.828387
90514.440019	60086.808184	86362.245402	113453.087843	116554.515786	124866.056788	137087.873854	149062.121504	154107.090296	159690.100723	162003.374321
57279.770965	60594.081609	99474.674308	114527.119213	104400.860015	119099.819977	134769.595743	145965.898111	153176.393944	159094.096019	162832.054438
104006.644926	60212.835425	81751.073380	106192.992137	111489.551203	131877.050132	140318.786106	146212.924987	154457.445908	159717.344912	162396.401643
42504.724242	101878.240131	85316.059848	96481.639951	114532.191871	135451.197355	138538.829333	150239.348050	155268.312814	160640.301628	161851.120101
79829.962626	94387.579274	112399.455029	96068.024845	127181.810647	128497.370050	135047.116228	146389.893542	153547.870305	158021.541171	161949.080627
40476.701405	59497.912904	112932.017183	94229.580921	129231.881160	125311.336092	138489.966416	146579.116062	153812.843043	158813.274173	161872.056720
82810.299644	107948.065282	75329.642010	115315.274501	127721.177589	133358.548213	138617.462202	149334.048823	152147.646992	159188.811242	162144.508523
47670.039100	61630.615329	80753.735500	103468.907471	113555.586073	132245.710248	138892.917181	146662.130214	154727.665707	159048.930637	162625.121274
61327.897167	93711.818808	106698.817330	111674.361083	117010.558377	134011.169974	141512.424496	148292.311163	152968.331659	158516.446503	161905.737466
58263.658849	104805.841964	108079.588867	98174.355865	109595.189216	126686.462023	139802.775528	146941.303451	154451.666527	159790.608330	162256.436228
90237.010123	61070.589035	81158.265618	98296.981529	113184.281607	132898.569013	144155.122069	150907.462635	153649.165301	158593.760723	161789.591869
95820.366977	77611.723517	100544.158347	94795.038790	111011.380935	130590.976872	132762.538983	143319.374633	151889.007251	157725.283048	162580.171445
66140.233498	86706.717902	113540.053710	93327.714090	126511.011904	129573.723178	144089.952020	147739.345059	155594.550315	159792.139515	162064.533688
45996.001651	58952.248129	78818.402188	114357.669063	123526.589906	121656.523097	135174.605968	147368.179024	153506.506546	159680.302711	161932.489357
101250.304887	102210.450977	103407.312128	103215.231501	118948.249857	135441.242094	142868.036704	147638.640065	155265.316642	160201.750262	161948.316676
104497.895198	69470.172178	78974.303877	117716.184225	120224.348424	124388.669274	143772.609694	147217.006098	155110.078283	159717.645570	162659.344830
100406.479961	73223.046360	91418.326100	97158.050747	130593.253002	123309.764712	142907.398296	147842.740966	154973.636065	159453.495618	162329.908550
87048.152917	63054.066738	113814.218100	106577.653816	107477.298920	128797.909609	138548.094470	145488.143406	155212.988210	159212.705221	161830.935540
44959.321175	82091.123206	112749.693414	89924.483631	123521.620528	128442.511827	134181.362883	147191.920825	153676.207401	159428.620828	162583.382916
96675.006582	100708.432682	91651.134509	125630.202057	111539.896289	128649.074587	138459.014185	149619.109956	154486.645969	159139.368101	162362.128205
58140.407400	73112.645251	87530.010879	109432.486196	112417.120775	130251.374734	143884.921472	146352.299918	154332.692138	159633.710008	162182.484513
58399.025853	84624.933667	116730.734342	120126.936101	117795.645824	127874.552417	137185.027980	147489.369885	153458.066004	159277.705392	162551.892163
89720.579682	105445.542831	110970.702414	104238.742759	116813.209710	124752.390253	141722.091166	150036.418590	154389.862018	159229.072295	161771.224858
89205.993539	87008.673035	97600.077774	104607.875466	123227.694607	128517.725060	136998.297829	147642.010937	154272.411269	159834.257555	162577.261719
56518.270357	79621.316484	115670.886410	98607.066048	111912.615159	125303.172238	139711.168530	147909.129718	152835.068501	158026.945397	162310.399861
59419.464918	70158.515777	109619.766059	93224.971218	123176.583636	129357.809454	138279.613992	147530.664073	155540.964501	159505.047385	162325.530336
85568.129959	105702.184511	82083.277928	114264.063970	131657.309369	124776.994433	137666.887624	147622.115596	153794.517150	159267.570820	162719.131241
80937.171122	82253.950803	76105.504093	100687.050007	111891.932404	133980.876143	137221.996344	146761.018891	154351.236100	158988.087334	162451.070255
74952.441222	95302.989421	83664.477304	108489.428516	114534.024775	132529.738179	135515.046900	146827.491362	153012.534788	158703.725314	162320.364711
83527.590419	59938.979589	90349.662364	91484.907400	114341.540810	128455.576952	138864.944415	146650.048262	154609.688866	159515.084438	162073.842486
49238.983978	74416.153865	106937.790691	108051.472712	112710.647798	127280.361873	135391.769497	147491.732511	152702.426160	158034.427528	162029.020796
90455.745462	101072.012846	76513.401864	107822.026678	110133.526641	135738.445525	135166.261008	147955.859355	153733.956134	158962.109990	161632.666164
86987.790041	58785.648163	112001.192694	103193.018155	126706.807589	135192.647376	136141.383807	148828.164895	154943.968964	158750.405456	162968.805495
47221.181876	90900.824754	103963.392096	107134.690705	110577.342826	124101.246567	138313.958418	144703.414190	152811.682628	158707.865815	161380.406285
68671.598215	102339.834263	73800.600565	111396.395749	125425.823019	133752.366616	139825.385180	143728.292836	151680.754770	158764.253070	162685.155549
84949.474115	91508.281012	110092.011209	96060.348663	123127.526030	131210.895194	135719.476321	147928.993578	153705.506802	159041.536462	161948.461578
67092.735765	89657.592572	86236.790514	92996.895686	109964.734562	129531.420336	143438.139921	150359.518373	154849.837107	158599.521602	162239.416013
84553.791398	103879.462947	82458.982836	100244.360785	110405.274152	125167.829967	137056.374392	145151.669891	153564.453997	159641.563642	162387.615029
63295.115814	60437.390154	79766.247577	107227.472767	129018.299555	121731.904995	135492.237841	144301.491390	152714.590160	157747.363589	162226.266343
97846.805463	73931.137314	88653.997292	102067.752219	116447.449206	127004.872025	138670.392248	148526.003989	154912.000790	159377.245088	161933.074857
78553.697060	65418.318521	102294.119138	125201.991009	115259.647215	123673.409414	135935.897893	145374.855313	154042.124599	158786.132330	162374.981490
69788.978896	88709.214445	87515.777164	117369.429208	122032.638138	123472.995983	141513.159857	146709.564839	154477.211696	158937.688931	162199.241632
55637.244508	70400.825575	117281.170020	100792.133976	111336.347732	125308.647457	144574.334011	147395.905274	154678.066526	160315.697546	162694.483183
70426.998182	56516.430306	89163.178806	121363.602040	110779.919458	132930.505938	134375.540179	143709.096299	152982.595279	159584.168677	162437.044112
89949.680442	109753.260481	95062.028197	103672.138006	115462.127127	127725.333854	137950.847860	143371.500620	152329.063089	158907.550252	161700.592706
87093.709943	67471.685991	91020.109268	88674.730754	126568.063020	131464.860267	138230.859221	146512.815513	154265.599271	159184.389137	162806.152150
101233.371947	98398.039995	115087.479184	92463.601302	120434.096978	128238.941224	137409.955516	147828.683020	153593.868267	159099.188469	161696.737804
86695.221403	96845.229081	89652.360404	108424.444273	131482.914269	135415.606994	136093.375214	145351.148098	154080.806217	158786.613380	162616.342034
54899.822648	58817.486283	102176.658294	97744.491440	131325.838956	125690.545873	135766.586651	146087.856026	153588.034332	158493.662833	162632.093894
59092.175216	94563.236456	80813.640860	118110.419995	108415.571593	124712.778669	138093.773431	149900.243847	154074.965630	158718.482827	162202.861287
103110.661371	75119.018063	75190.366923	114360.046238	114183.745327	135250.802754	143596.896184	149414.225126	153306.243102	159151.629652	162299.616466
65806.585217	70776.362330	90687.908562	93572.426496	109191.128144	131744.934963	144162.224165	147100.649570	153300.916094	160101.371560	161902.057165
59433.496266	104240.046345	105985.375337	122391.665442	116006.568587	123227.981701	142929.044938	145243.138719	153786.384751	158563.773666	162757.783147
41610.360212	106730.930961	79199.598612	118512.209048	109273.212811	134754.439606	138148.963418	149229.136397	153747.258314	159476.559083	162216.860336
69199.146736	90522.739807	96907.138911	96853.118104	105262.211243	127778.104355	133817.581723	147055.528135	153496.825734	158745.640537	161571.392606
49655.165331	106398.300765	101260.391960	91145.377659	122038.586365	127391.673933	139043.904094	144265.772602	152728.034187	159449.800975	162505.925367
87529.788362	64091.305567	77058.189662	116541.323598	124981.478433	132019.937303	143183.705469	148603.936721	152357.986604	159203.579015	162404.240066
88964.713643	62251.420703	96750.320009	114838.903936	123111.260230	122054.815939	138452.812863	146877.885593	154013.098585	158680.289120	162337.910866
44040.372333	82698.452977	72884.920316	122219.203079	107235.845710	127964.050608	135515.494707	147073.623496	152093.909399	158686.068580	162263.141936
72650.274197	103276.279706	106899.262637	118034.337861	123741.770388	128626.268178	140314.299865	148024.628476	152987.001945	158388.525169	162343.450290
49921.059658	65756.895488	90395.546582	105128.204498	131225.285149	127204.970558	135891.434856	150032.846538	154661.816857	160138.594794	162534.847952
82108.798678	71878.228352	97377.844204	100311.296875	124910.031409	121357.748776	136260.267128	146346.996652	154766.094809	158712.890547	162088.160481
68562.860701	77017.319533	84552.021736	122622.501817	116138.413549	129194.418258	142758.814882	146336.467962	152820.129538	159092.957277	161642.176586
99802.036289	84172.827602	109410.751284	108536.949465	111536.549084	135575.364986	140384.033948	146193.701723	153780.819045	159031.384826	162416.333271
91974.466851	107096.475621	79839.764080	116844.740275	116672.377610	128964.582995	135288.976033	145638.676527	153946.505043	158533.009745	162061.658283
102899.651770	90627.188780	84167.900319	98207.051145	121561.891165	121799.197099	134177.779227	146686.095431	152428.889682	158682.821711	161356.171596
57811.230756	99506.362806	91193.663796	105612.507667	111218.530324	134917.330126	135795.319552	146761.482016	153992.275012	159887.226331	162446.764586
40461.998206	87038.049071	80265.477199	108183.742524	112496.244127	130767.683623	132651.533400	147731.694183	154003.384220	160028.862469	162178.148707
104753.254152	63805.323385	75753.952224	115987.323824	113419.603457	127737.742215	134579.231973	146506.321460	154503.962878	158539.524549	162682.347917
70607.520161	108429.729446	105537.624426	98127.807051	109380.284444	124500.375621	135178.115903	146241.090693	153252.197816	159848.906534	162109.945282
63410.505890	105029.721702	108020.274462	101115.129185	110764.669373	121571.208853	134971.231470	145328.725892	152255.278555	158840.172675	161624.707859
75860.062618	76713.403367	113347.510531	103461.397295	107069.232591	128993.155616	141368.298568	144969.064051	152266.445486	158085.947143	162123.196031
85663.869153	110560.297172	93141.121648	108020.801475	107617.275233	126219.973281	140782.333286	146143.250998	153030.208909	159219.931741	162543.621480
41222.024811	77902.267648	81828.381821	122878.491171	107950.859144	131199.792063	138503.857336	148570.308233	153654.976677	159503.054938	162514.083135
55428.195137	98140.069031	93965.461904	91603.948183	119467.014108	124550.478190	137813.935735	149752.583975	154539.214563	159624.671437	162442.813409
69605.757923	78448.426201	84212.752413	112135.353221	128515.729506	126210.434300	140837.158161	144296.877103	153246.932054	159192.328585	161861.046314
97638.044500	100578.021840	93458.675872	123234.322125	109145.823333	131784.418704	136740.483870	149682.874781	153631.101127	158827.103213	162693.410193
44313.613981	62837.622400	83429.246641	110575.435477	118257.267439	128839.164998	137830.265494	147334.098246	154434.589136	159282.867694	162553.671371
51108.096102	85509.503086	112453.357396	99996.856268	130494.019551	134030.681744	136593.209612	148114.812948	154237.895133	159804.343179	161655.402440
87210.037037	86200.716890	101684.022020	94689.849285	108447.706143	132510.038497	137568.720495	145274.513800	153936.367506	157930.621086	162265.207360
56744.243233	100844.019458	82681.365411	94275.027515	108868.470308	132021.144489	139105.053534	147183.014644	152457.614249	158306.124554	161791.203951
92994.945453	103068.304336	109044.723412	107086.506268	115528.219688	126443.324380	138402.390565	148506.212247	155487.059760	159668.645422	162613.145638
55321.122637	99132.892169	76649.406316	111438.233645	120121.630618	121834.263250	133637.494995	147911.475927	153477.592544	158736.370209	161978.328165
73676.845362	80553.463160	95324.628692	101089.995695	118457.023232	135468.922695	136785.664305	148588.149841	153788.898352	158706.505424	161859.878989
42073.536265	102616.389069	93205.046768	106148.081237	107418.268931	123145.672526	137111.993549	147291.998538	154252.880042	158289.941410	162150.553306
87557.066896	90321.614359	109728.766366	112691.332179	129093.946545	138859.587831	139013.727205	149465.762661	154476.039065	158222.524189	161746.665445
57898.873776	97786.694632	79656.304387	122767.742750	114005.814576	136356.400888	137884.667114	147548.083610	155286.379273	159518.955436	162646.652904
51186.399910	88630.722210	114629.436182	121230.982466	109239.074290	129856.388191	142955.282005	145836.113366	153917.615909	158315.292478	162583.990942
99318.229505	78334.027147	106485.077512	107455.691475	111479.692984	133961.013409	135527.113074	144255.977025	154002.047436	157920.496850	162432.142510
81588.372835	85348.467547	111652.359343	95805.512928	121281.956180	132496.313284	136755.134556	147206.311622	154753.291115	160089.782907	162739.083343
89921.554982	77042.120532	114306.867281	109317.128475	107864.611800	126329.935329	137756.489931	147288.811521	152672.377341	157470.412691	162019.682473
96504.670830	76253.660039	79846.147825	96531.643855	123623.247525	120682.814225	132790.172778	147345.304624	151997.114613	158285.877963	162784.239694
53403.055684	103096.059829	115122.774862	93859.509880	117061.853355	127664.241686	143644.572560	147046.844615	154704.752526	159558.893282	162350.447370
99219.144621	85399.592694	74421.465228	115434.088543	123846.750032	125093.213537	137703.574951	148552.230491	155220.538369	158776.187676	161627.474200
95559.495836	110747.568005	113440.839224	99596.797975	119951.251116	128119.405540	135601.041063	147305.937411	154485.601514	159802.689849	162215.118000
51338.746664	109690.126247	92167.325228	104416.638624	124639.508623	125094.474549	135598.325586	144342.903582	153531.283760	158860.237566	162589.065823
69693.310181	111165.428717	99669.670547	113816.983042	124648.428061	122455.481296	139993.600922	146771.220384	153565.085210	159999.196084	162609.077167
50048.762243	60302.037219	83357.682821	99192.337128	117775.527338	134556.574015	138786.640178	146210.762244	153361.867401	158976.455348	161782.735968
41685.564269	97852.721432	116885.789256	99766.519272	114554.106993	136919.941914	140276.202872	148693.449919	154065.628481	158937.080871	162363.353802
85744.136698	81125.828477	83948.260952	102210.801793	112739.282577	129668.188537	134161.651752	147105.796430	153875.834050	159396.002648	162364.394306
47368.392829	78222.355445	114776.050162	119899.938098	126923.854757	122675.546348	135824.476733	147930.744709	153468.445690	159892.841181	162415.368467
79684.463183	84366.963494	75518.470291	96549.279941	109337.976325	130583.843955	138441.117301	149115.749811	152981.734007	158756.822694	162404.747909
46218.894083	62245.225259	76397.123106	119808.187073	107301.659367	137293.235753	136293.001825	147053.468707	155057.213006	161067.098886	162690.367363
106276.888399	95176.448015	115816.031055	121028.638993	108601.003256	123303.577397	140469.855360	147513.915026	153148.911758	158955.779441	161720.104581
43255.279842	93762.290947	115376.762945	121712.135221	112954.851266	133304.866731	145002.736827	147513.467703	153511.748098	158863.779716	162266.043637
69731.034560	103241.023461	93336.973870	119697.154933	125369.182068	134628.384950	133521.515566	147581.170214	152630.010094	158418.260738	161725.222082
69773.745211	84517.970381	102219.269122	103923.956270	111260.028273	127624.908603	137986.349470	145561.169460	153041.216396	158446.117350	161896.470416
56976.827598	68743.192304	77324.785263	92493.679627	110945.568950	126360.243188	136016.159741	145399.919883	153890.785800	159095.497873	161997.355354
94978.908479	92235.264041	116162.837549	113852.192486	121934.756700	128722.896705	138720.227748	149060.266490	153815.916249	158392.447419	162541.822159
72056.913562	58629.493561	116820.076769	117864.209669	108020.298380	130016.122702	142687.723123	147331.457570	153338.629455	158758.928676	162226.410288
77696.571062	70017.071977	86048.518031	102220.600882	128506.155075	122191.334575	139647.408450	149706.906442	154955.716513	159380.259296	161857.122111
88738.482246	102930.933347	82192.025371	106277.943965	124035.234215	123587.412813	140911.781857	146088.324387	153166.830013	159301.005963	162558.541708
55780.693003	99808.435302	103296.428095	90203.699673	129395.171526	128807.877212	137652.170700	147001.266053	154121.115298	158462.838638	161477.559686
96139.959313	96585.086012	82245.490706	120762.689788	130968.446851	134597.364457	140755.960266	145615.447162	152853.125342	157664.177160	162063.741202
94863.951117	65070.976071	77622.370462	98586.907605	112430.789574	133724.190534	139330.260118	146416.004999	153469.822485	158451.503834	162336.316818
91954.322072	68069.185954	82660.215437	105543.339781	108108.238890	124616.761236	139027.635070	145884.429019	153765.409586	159571.133104	162560.962270
60731.080480	77831.070191	106243.449564	107997.874564	129547.229569	129801.429977	141804.627511	150397.764566	154427.412942	159999.733723	161716.361144
51302.965316	90678.058195	75132.937491	90149.601977	106344.658839	120304.391308	136445.232590	145394.827984	152947.071693	158403.549783	162483.391144
98607.347590	107428.843160	96761.244925	103308.993480	129725.169897	130305.677230	139836.153452	148957.682932	154900.755392	159793.846436	162711.819784
81305.358233	76388.856190	79974.271306	123850.513245	126398.393393	131474.415364	142917.300464	148001.815928	154843.636033	159573.419143	161749.858206
58613.795080	87144.072265	106013.421082	96685.616687	108817.773301	125545.863809	137440.968533	146123.663625	155029.392643	158928.754176	162248.070556
74632.767797	95577.950943	74798.968996	115339.805862	112052.911755	135672.009590	138008.620899	147168.459790	155012.183648	159299.174266	162083.134960
49503.954430	65347.998477	91352.374527	97649.228005	112303.917915	127277.174406	140570.586344	145488.640402	153861.230178	158730.703016	161966.039595
74466.439551	63397.485274	95144.808730	108373.790715	119697.326377	125733.137030	139946.203318	146043.002129	155302.205480	159068.225405	162211.620168
40503.918555	78877.571841	74900.627313	104724.432751	108503.466019	127818.115178	137403.553471	145459.691233	153165.547477	158688.770553	162226.136737
40302.491244	73155.706376	107762.620420	111134.548573	128808.633159	133286.186505	137215.692851	143227.014522	152963.702305	157639.068758	161697.470185
89171.795214	58912.364455	82519.455924	108016.427569	121520.717943	123954.684315	138468.061456	145139.452541	152276.299499	158307.138863	162157.418460
94240.027259	63641.180954	113678.039567	109000.245065	109220.037563	131835.238717	136350.151284	145074.925626	153569.335262	158669.534195	161942.830057
82055.248936	89606.755229	105085.296655	119239.052474	105160.430976	122908.617776	140041.598444	147121.621279	154022.179614	159549.655071	162171.261829
42258.422223	83878.147641	97707.718924	122246.495126	118730.802579	137317.648803	134831.023722	147964.594237	154651.552158	160888.926098	161976.937290
42101.832662	59567.499901	84427.866640	94537.753683	115507.609736	131760.269595	138552.692155	144792.221164	154101.624815	159589.997603	162456.170181
100863.224804	109874.395680	94044.964275	91665.308875	107080.497585	122386.392610	139208.556906	146081.056075	153837.132827	159270.535997	162658.544951
48080.667388	65217.905241	86153.041938	121417.406973	123388.858680	122692.629959	142419.927398	146171.154993	154609.930772	159755.422988	162319.389754
74154.852899	104054.625099	82669.172368	100050.017194	121658.536343	135297.835264	135573.147283	148502.608815	152833.527210	158152.002938	162668.294303
70382.450959	97672.351723	76841.347023	90678.258930	112927.838614	132255.718310	135983.681004	148146.283472	154932.824131	159159.981056	161922.681604
98234.603689	71773.278701	92748.108256	102678.456587	109774.770412	123235.432592	139269.772105	146667.610552	154562.267678	159468.772380	162519.372749
61134.817542	105507.011834	106467.168795	117986.336026	113047.480580	123102.511259	142025.940848	145988.434729	152989.102688	159515.298344	162273.096016
52452.002703	83738.217091	98235.538338	112827.958636	115773.868384	131486.669335	134538.126509	144702.129265	153784.394751	158335.572321	161531.479467
61324.503008	93103.939860	86231.687367	118206.504504	115017.437953	129169.676474	145005.722174	147326.212380	154282.305169	158501.531720	161188.213709
83715.205498	97108.697761	116544.111540	104646.599214	108702.966251	123839.688897	142464.203828	148548.911765	153340.198316	158602.233701	161669.850956
40429.869192	89138.596080	115745.408918	123885.868216	108591.305444	123282.409958	138217.459411	148467.039657	155000.881105	159300.399585	162233.417504
93973.522806	105312.979245	107166.337351	99498.459911	106182.705446	124489.966711	135260.217491	149324.358287	153960.675941	158844.903437	162021.128683
57929.133367	81124.062662	94611.591744	95631.283879	115296.560633	130393.312715	135742.195446	148044.153439	152389.959009	158517.116448	161673.962352
81561.370466	65157.109656	116324.857534	101091.732892	115438.512405	129061.216825	136438.733494	147623.992992	153963.975321	158851.763624	162240.012072
76172.039347	62439.563477	102134.463471	118011.792582	121257.955618	128494.038814	142743.543889	147640.019574	152967.466513	158028.925033	161683.883881
75522.814710	60573.123353	78152.886312	113471.880786	109671.016187	129740.519880	137045.242767	148179.061927	154345.967148	159237.174822	162484.164807
41485.026538	87782.497417	81679.274026	92179.103609	114935.887907	132551.518905	140672.745602	147022.907388	154150.519398	160144.077617	162625.501616
53287.075821	64102.529274	77624.206281	112387.496596	119116.870595	121634.596291	134704.407019	142275.544581	152437.994896	159284.318762	162577.222732
74960.405394	80096.296288	82966.666178	91390.160741	115483.226355	130242.581894	135895.785727	145361.923774	154724.412588	158047.540385	161463.222834
67187.998933	85359.749918	93287.455554	102168.898231	112089.614027	121228.781650	134555.926817	146352.620540	153310.302943	158434.151836	161664.770192
102096.986063	83250.153045	83532.928111	96152.259164	112563.175853	123498.902216	136364.060729	147975.680295	154435.733955	159582.462746	162258.263170
54950.925329	61296.817984	115941.646683	95313.949301	114760.783646	132259.466163	133275.107598	148967.806223	153563.379322	158389.103173	162093.393803
71074.650336	64545.995422	99738.726563	116186.766867	127280.748556	134592.030795	134021.427068	147568.493713	152756.276978	158468.225949	162500.628417
88564.584082	82560.171954	92130.187025	103497.772472	121297.803039	130480.809042	133743.782629	144161.596077	152015.570855	159158.173772	162614.386284
97790.949865	78112.160405	80396.905212	106185.639912	127349.439669	127790.024453	138832.355836	147043.199641	154931.600023	159716.495375	162251.189522
68848.126504	93774.580122	83028.361361	107657.567403	112029.458272	123734.298747	138610.476442	145366.191706	154183.359549	159859.589017	162149.131910
80664.179725	105267.326457	79481.097855	98529.843348	125539.878864	126994.328599	138827.611825	145420.861667	153231.381212	159155.232103	161783.942342
55222.788974	57271.870557	98479.163021	115925.614678	107809.697855	133224.661657	137643.071096	145764.091107	153403.886507	158343.360810	162460.102304
40451.473667	106342.801834	112052.727144	97207.430909	126809.848753	129348.443069	133469.810150	145732.691601	153867.717793	159130.894781	162214.049798
53553.247144	65450.608183	78041.716617	105541.455438	113620.039459	122935.673794	142256.564292	146407.516182	153408.677152	158705.578032	162311.134081
43483.628752	78064.223899	110860.317840	99545.412124	126646.069409	124875.432290	136675.400831	147980.007784	154877.684254	159252.020770	161930.429212
55150.002086	99894.999437	103590.426725	104493.509399	106372.458836	123792.646685	134496.820220	145014.008669	152918.050886	158840.857688	162414.966212
100579.082965	82928.929830	85770.320921	94473.179349	122377.557154	126047.370605	142888.477409	146023.408447	153361.995474	159309.569594	161994.068046
97284.403323	84645.953921	82231.903013	119935.300276	128801.241348	123090.771539	137694.359344	143260.368568	151817.541993	158957.310029	161945.898310
56737.795786	93991.704701	94224.307995	124088.830164	107668.998252	123435.705629	143378.277625	147835.116004	153753.476732	157662.154644	161312.325881
47308.051526	109774.050876	112722.347585	121373.244200	109618.570035	128178.199449	138713.974592	148029.541864	153377.891927	158643.717929	161649.210652
64968.714029	59779.744804	87370.982903	113063.001657	114483.093447	124547.785491	137905.101210	148233.268933	153418.084607	159517.449561	162520.020695
69564.746231	112144.211417	105595.512025	96032.308846	128422.881837	125815.996181	133434.334584	147962.104178	153114.095003	159626.271374	162634.658918
78370.115105	69036.612250	95675.035086	111110.016649	121212.994924	132299.159607	140778.808099	148418.245759	154994.871877	160107.772411	162258.445675
60274.740663	92919.034263	99234.349152	120565.946457	126289.142719	124239.444922	141939.506496	146173.908083	154761.485021	159645.373204	161626.610599
73693.066809	85439.863728	107254.128866	104194.138197	124420.986381	130542.371197	139666.331207	145525.750148	153501.696871	158563.584246	162097.837254
53120.579400	77796.759799	91469.255755	108028.465243	123950.349466	130379.612836	133385.475774	146591.805798	154614.312387	158459.756383	161393.724696
58756.972134	102663.953134	94193.615831	122372.083212	108780.735762	127505.020460	140011.379084	143117.685351	153371.105647	158043.187756	162154.199456
98505.209041	70059.851970	97642.495315	100831.498672	113537.596600	132764.842904	137920.871066	148808.312127	153635.903162	158768.448043	162513.281810
80058.356908	75654.965251	82237.474063	112198.329788	118236.708734	123232.664422	140924.112182	143557.436406	153819.524193	159043.835246	162242.232026
89611.312358	84018.599149	90329.937469	119422.175622	111616.555634	130728.765571	135626.672313	147116.746246	155014.225443	159074.576347	162790.603505
52997.747315	66847.579984	84832.696728	101069.231765	114786.830427	121193.090552	141251.618139	145394.333786	152781.740061	158977.802863	162698.359870
69012.502217	67281.642082	75303.758975	111536.842448	108798.394484	138418.744400	144613.495953	149494.487560	155619.272631	159623.842413	162357.100297
79893.038750	62816.495852	111122.054930	93303.143034	105277.332811	123710.878207	135545.827286	149373.469061	154050.357961	158597.910125	162466.921106
45834.249915	93231.533233	103179.529556	105030.373598	111386.249045	136988.189724	141660.710566	150426.266985	155123.493553	159266.480413	161985.762970
81365.986279	106551.755679	85733.170073	114895.956739	124793.649155	127221.682873	139142.571330	147621.130356	154731.493648	159672.131859	162559.994685
40742.739772	88483.351316	101941.023454	99292.235307	116219.836906	124519.304105	140377.684347	146716.351334	154389.889245	160167.194396	162034.530650
73354.927725	99886.640058	84222.329858	114853.179446	108680.773963	134886.060518	138884.268296	143781.324996	151211.640342	158443.265637	162184.985650
53989.022130	72660.065233	100599.621840	114837.009008	116457.618853	127801.223358	138788.834954	145197.515211	153362.680339	158430.695165	162258.835602
103245.364864	82773.001744	85519.532034	105579.153679	127552.383108	124497.521091	137227.109424	147620.487043	155142.322386	159158.516293	162481.243871
74571.242003	72349.229280	111540.453045	116403.793831	114504.775192	130223.427747	137444.312313	147423.757477	155297.129825	159526.527448	162538.333447
101752.408788	79995.093707	96102.209161	103909.998563	119276.508393	135071.164610	135491.437914	147286.936146	154151.658069	161313.197899	162362.109077
74024.451429	77713.201926	112926.866685	110381.091708	110703.530047	125148.825717	134911.769593	144913.036342	153979.192678	159737.585325	161872.352711
73492.573866	86139.785866	108936.690888	107195.041389	117369.749263	123431.015501	136889.219414	145234.982232	153175.863708	158813.106917	161872.664189
96201.711585	67262.423817	76853.189743	91649.553908	125361.071328	137138.219729	144341.331387	148476.458062	155549.154257	159285.992275	162387.068490
73162.472952	65950.379161	100657.600080	101437.192468	110881.716619	120983.474994	139763.283223	144383.003240	154745.090964	157878.864890	162397.148338
72121.351861	95491.098386	109433.510880	111229.458176	118958.340293	134857.653375	138408.133633	146440.451972	153890.893259	159227.176879	161442.113208
71489.205071	71597.005698	118070.426586	105700.473433	110747.005766	125784.444093	140281.760552	148067.055163	153484.442855	158872.795468	162716.686802
100975.271982	96089.388135	106459.547642	112383.614832	121700.209897	132951.465464	132854.159860	145728.591344	153815.164768	158351.257929	162476.233289
58231.488082	101736.907197	93609.641503	105476.490961	125658.217098	130282.676898	135593.639987	144949.816407	153481.952487	159377.867271	162193.120805
52150.614231	110628.718394	106107.557016	97300.328570	113000.691074	130996.420797	135787.385257	146931.793975	153945.195781	158938.385959	162167.259122
70781.045666	80340.300152	89593.332062	92683.526887	122828.975841	123404.896836	135637.748995	149593.584215	153776.779525	159041.797991	162562.978427
59475.481069	92566.438219	87853.751843	123817.865503	116445.592923	137105.569998	139203.680306	149868.000122	155178.718384	158951.614786	161534.739088
81351.953064	91908.354684	88200.176954	89582.388559	104223.275574	125709.477300	133189.299609	146018.276955	154579.480309	159927.250875	162509.517818
56715.441654	68223.931417	118263.099886	120748.717768	112004.951370	130019.270279	138248.477017	148118.127736	154218.933048	158632.810451	162471.132231
101484.694327	74004.920118	93003.499657	87528.803619	115322.252959	132654.927072	138855.715267	145890.922919	153317.669917	158770.236409	161589.929837
99714.440612	84405.739198	106943.371177	99379.821475	117980.535821	126834.240593	138197.704983	148775.687882	154520.737191	159564.369891	162492.870159
41907.621886	78320.343591	117244.032925	114925.600795	110421.289359	134572.360599	142906.749983	147102.886183	153197.195728	158856.295153	162204.111759
70573.802446	80507.162784	103470.061430	122136.429631	123701.302981	123999.174579	144169.395783	146011.141889	153955.001146	159160.666940	162412.958570
76430.999534	89305.114515	75827.033928	97790.699193	128773.099509	128018.198546	139706.486850	148397.923227	154073.262486	158517.108693	161989.953954
59357.299580	59777.978584	81831.178894	111216.880917	116184.518593	122174.444756	140726.638056	148961.428241	153696.108038	159372.024555	162608.129507
43134.849139	86808.601707	102733.866719	118855.342529	109418.788752	124563.691518	135290.618100	148368.313385	154851.965005	159406.508255	161868.041230
72500.247295	103035.706554	96392.952816	122109.822189	119013.302396	133712.670570	136836.529936	146300.444642	153212.386327	157926.981730	162050.623370
55311.324656	59751.251034	80293.044209	96263.913270	130634.245727	128834.422967	136819.155980	147940.209892	153769.971407	159535.688279	162300.136818
81970.327014	92485.014701	76315.442429	96452.695810	122601.029126	125520.879718	139873.674218	147747.461506	154637.215978	159180.883813	162567.517040
82367.988652	101908.727549	98015.611486	113067.752857	108475.400401	123256.460702	140229.579085	148867.718809	154336.874914	158867.749564	162081.772644
58388.132369	93712.037316	113425.399371	93372.025652	116813.118236	123887.784006	139952.104618	145508.934995	153832.397430	159806.462212	162103.388603
48696.943115	93027.375777	79755.304614	119997.031169	123358.459440	129118.820656	143199.891224	147419.366678	154159.970424	159753.309673	162179.692757
43885.671283	75299.276004	90770.236283	93274.458153	115856.480179	130193.458604	136368.022414	147582.263179	151585.075861	158584.929009	162445.878796
60769.673797	79222.018975	107337.670550	92726.704505	114251.083873	127735.690627	137527.280395	147318.819719	154061.137874	158894.978939	161997.167609
48310.606517	106414.739492	75488.997672	109802.119896	113431.144486	132697.688795	134933.657668	150118.137932	153652.127574	159796.913848	162148.752471
74372.498909	96382.561018	102883.582390	98064.528973	125020.208028	120594.228544	140681.975076	145644.496272	153952.161784	158489.286014	162054.707975
58363.961493	61749.192332	114744.527398	116248.360701	115344.577106	135374.474849	135322.515084	147731.335168	154062.927453	158915.503259	161559.889257
69483.793402	98610.864653	92164.342029	97871.459483	109350.453755	133307.585769	143524.893994	145945.058470	153757.110650	158947.690290	162113.940650
94936.248331	104109.894560	105073.745186	91888.146979	126034.664705	132087.915705	137407.434352	146902.252439	153618.628819	158683.613988	162724.364707
92611.586521	104226.239122	94627.958794	104821.407051	125998.166561	121749.923165	137725.605613	148890.338589	154133.979700	159604.181791	162376.359217
48702.664142	95918.412188	114954.329567	120651.550231	111273.684330	128701.648885	135938.835385	146149.342990	153501.414049	158734.014166	162460.354601
70759.537380	60759.384263	85804.947093	95770.858522	110355.527066	129057.315361	138950.615654	150430.776567	154627.252962	158981.101793	162095.199276
62303.710456	102999.439923	115948.832446	94300.403170	112560.546477	122275.698865	137709.601284	148886.403811	152684.741046	158697.096251	161941.724783
67173.949505	68555.283879	98169.538882	121489.816491	123027.311636	137344.854769	135719.819976	147234.521751	153874.152777	158689.898419	162291.289518
83059.285809	67239.248053	79987.273440	98630.533942	116819.650286	124082.344847	144039.382172	146897.312089	153169.201776	158384.035887	161981.844267
53919.293632	69415.454168	92256.309006	119059.849722	117078.571996	122315.709825	135397.025650	148768.703192	153956.405369	158202.357195	161824.536257
83798.433064	86332.253064	112276.281033	109229.812985	109204.286417	131416.767294	141351.966251	147140.006784	153880.444882	158695.570947	162226.598598
63884.872515	76647.889902	74911.825841	93146.328123	115675.165054	124454.958727	142385.488905	143178.208043	152598.747821	158690.626613	162229.720085
98353.328734	62758.673470	98402.741084	122603.213986	120457.271901	131311.428841	143516.313006	147042.513396	153694.324462	158603.449943	162496.268757
55006.185751	80691.888021	117337.662545	94508.798578	131036.613688	126094.103663	136135.165831	149651.144777	152822.087771	159042.615223	162542.054001
100327.953814	94492.315037	103212.173281	92956.712544	112156.004435	129826.619597	136678.010659	145471.746156	155799.590854	159351.929221	162160.156629
90605.293824	104399.530951	91243.106518	117583.970472	114308.249158	133504.714510	136708.208238	149428.671297	153664.281868	158904.280479	162385.104467
75142.243617	60714.327960	78699.316404	106153.384939	110365.382093	121602.230408	138752.013036	147041.843636	154362.469095	159773.026452	162544.065681
53866.659443	91666.457173	97646.722613	108293.362071	113842.320354	122196.868436	137066.999856	146450.758206	153898.489014	158320.460931	161733.345672
80658.091697	72906.626259	73254.181345	90464.544350	114816.911475	121860.451201	139019.572504	144458.356851	153210.736055	159414.041002	161971.262033
50383.021240	86313.653056	106954.465699	96655.631142	118757.378515	133915.379717	136890.470234	146218.072834	153625.567268	159129.733862	162254.720766
70856.129273	96763.569727	79992.937800	90144.323167	122704.392843	122656.061004	142559.088730	146395.941998	153190.195994	158960.588499	162288.705324
94021.302504	71301.656532	77998.850614	118451.749789	104865.792899	120653.460980	135525.635055	146897.356745	154311.362539	159318.620626	162855.255693
40516.815729	97839.300423	84603.750262	105084.583058	127704.373059	122839.228747	138119.289869	146795.225620	154684.609432	159100.608017	162533.017736
65097.443943	107387.854017	115167.302770	92238.860493	130340.688559	122770.679112	134113.277392	144136.036750	152305.235405	158363.790024	161868.702357
44340.983051	106034.271835	78428.570552	99344.532533	110845.591696	136852.990649	136850.310206	145843.563385	153188.073809	159048.660051	162319.208592
40075.918588	74262.039896	115831.849179	104493.372909	117565.502973	128473.683131	134915.524336	148883.600612	154653.373010	160222.624806	162395.462350
54214.500365	67559.988369	99307.055783	107513.974433	112001.755524	133200.822960	142987.054168	147738.644188	154691.655802	159776.858113	162177.297104
99220.447457	74561.373142	81607.741674	112769.223374	110069.771924	122550.581147	140492.940397	148473.435008	155452.320413	159940.139699	162257.657417
63926.059658	67040.520995	80267.119165	119352.769834	130364.415901	123389.838329	141595.932041	145530.575107	153827.230490	158474.647187	162691.764073
51390.508456	104428.664955	94092.827324	114412.862447	119745.086751	134463.054168	133798.539305	145893.408380	152601.317216	158667.780950	162370.910879
60229.867168	64248.080721	92644.694806	102975.921218	108855.665931	123030.619041	138607.782450	145905.118967	152961.463166	157608.316769	162522.204400
45627.890223	104577.211170	82483.852986	121643.823374	116985.976490	130811.779552	138304.973423	148225.718327	154755.702562	158157.960650	161939.987193
67099.408107	108481.468742	104427.108211	89484.576198	106223.827523	131708.584034	135694.455932	148306.863870	154572.176142	159299.095155	162570.064095
89999.598484	103046.442448	108694.929549	97814.829620	123453.702351	130408.033425	136056.828361	146352.349099	153534.324735	158763.904462	162072.075969
71348.754560	57172.110542	79201.422686	91972.211890	114741.643046	129293.621377	140932.195799	147996.541728	154650.649211	159796.991541	161598.363274
73528.067769	98653.418130	76455.372770	94291.689393	107797.689754	135599.630179	140231.847015	149094.232270	154780.395251	159522.904969	162935.428681
99257.951760	106874.000633	98142.803688	94529.322204	123557.122410	135231.982438	137675.877500	145636.205968	153043.166484	158401.021793	162381.230044
100601.616671	89008.913258	112954.121933	111226.937858	108874.558827	123138.049180	141140.054516	148295.037974	154282.847505	158875.071143	162476.179157
93634.118360	58984.849209	74846.453814	95767.509417	110736.270917	134613.449929	135224.212822	146113.414331	154404.629745	159501.563125	162149.335560
85844.372758	68911.239539	74302.398717	98095.394946	112881.638536	123951.426349	140029.566284	147666.537486	153891.918275	159487.541706	162182.799142
59014.940177	109395.191355	95224.172022	96360.565530	122073.967815	122324.626643	136867.716918	145365.665046	152701.463640	158303.601131	162591.807217
54205.703124	80208.863337	101297.648114	116901.924115	125045.389162	130087.877588	141970.041856	149712.921855	154437.584929	160055.908547	162292.212167
49725.624848	61796.603941	102361.747572	102594.957276	127865.084594	127920.562028	141286.647555	148935.235504	153758.727896	158212.322452	161980.506108
47789.723047	104311.364088	97956.575638	119915.406183	112932.246528	132515.637730	140145.441897	148020.576207	154015.590015	158715.467387	162678.424533
61860.705489	89133.390395	104109.291163	88729.588724	123227.622344	127992.274943	139429.010931	148162.230792	155160.445229	160203.416823	162876.752424
40786.732890	109000.782578	118231.862460	99500.761842	110656.077341	125496.284124	144333.927600	146837.595410	153688.123120	159062.534827	162324.981166
102795.368879	79301.606089	106089.830249	107624.810720	123138.124351	136390.852193	141081.475125	145423.720495	153525.696636	159454.267071	162061.954647
41116.800056	91693.464845	94363.927904	114656.966182	113516.037524	135598.928316	133689.164831	146168.847786	154739.486903	159241.902724	161752.297999
49719.275673	75214.831397	91295.999274	94038.621563	109140.539620	127969.655183	143417.736890	144992.940281	154250.765009	158261.767007	162589.830171
93189.255021	99317.391432	90505.847096	109028.520611	109440.385000	133012.075251	135881.707519	146489.364127	153389.758203	159076.678918	162219.052739
81031.796737	78188.584160	102548.075339	105516.883301	131121.736538	124050.231503	142799.240888	144786.684255	153964.110686	159069.520016	162754.566565
53450.923049	60768.523303	84947.673816	103939.288209	120179.416340	126433.092312	134619.942127	145777.000425	154771.751646	158003.248704	162324.418024
79531.398572	60707.327056	103095.481574	97346.301475	105712.401389	128582.769828	137756.010992	146154.721829	154239.563202	158393.671728	162746.553371
89211.568674	80899.175186	82155.450934	98605.971482	120499.048895	127867.003251	136580.667197	146663.051271	152742.329669	158671.110076	162309.387696
86838.157859	73762.623893	100642.649594	118868.087342	107958.777073	124026.344731	138439.332403	148534.162180	155624.899130	159746.942875	161527.222187
97596.975149	82473.467884	114045.771395	99201.324813	120901.602507	123768.341899	137626.359896	148294.213993	154433.010457	158337.896636	161761.739257
64594.742640	56809.803367	98227.868501	117880.592704	114261.036903	136315.105113	141057.993827	149272.618621	155819.432248	159564.614366	162552.884440
65400.538394	71862.355455	78376.344990	120083.088243	113026.715217	130157.931646	135092.283131	146047.286826	152456.503779	158977.433796	161916.336315
81286.121616	102005.300389	102725.373589	106548.234255	112081.264571	129903.940788	138610.413027	146622.270919	153628.500907	158699.482048	162033.155662
41042.585322	106484.627549	84144.958442	90105.639439	112982.539516	131141.817645	136008.023346	146864.305480	153377.539156	160259.657819	162116.293357
65258.122515	90672.464397	76272.529027	107040.414678	114181.610903	129073.605430	135933.768686	146607.412411	153384.781248	158458.394580	161680.886539
60664.482254	74191.482866	84130.290855	113589.684982	118022.120621	134324.139752	139324.599351	146099.013357	154307.001006	159687.402421	162549.978649
100596.224228	69649.227328	94842.906871	96879.977080	112779.551634	131090.393321	137327.980357	146965.267503	154047.303823	159010.538779	162354.179453
71536.694527	90688.567430	91735.825039	117180.966818	113874.095698	126010.489672	140067.268835	145264.576691	151624.533472	158433.735471	161551.852860
59303.887827	104377.923833	109091.553698	120375.632045	111523.138821	129672.044040	136220.340461	145419.123507	152079.241043	157200.987619	162476.446480
74050.931422	76074.327163	98846.701466	115160.889384	114358.589686	123946.802943	134792.943710	144936.205330	152546.879527	159160.607397	162203.052822
43209.874730	77661.978561	76627.392179	96816.092607	115201.487351	130647.211097	140860.883045	144482.616458	152273.610190	159531.866761	162133.142784
76559.826731	80878.289871	106046.420828	118232.727136	116358.870899	132212.661906	139764.785624	145985.341925	152902.858882	158922.989177	162386.512997
67870.032457	67123.508580	89678.896368	96321.412093	129779.399358	125317.976000	139778.952734	144778.778160	152674.993323	158283.422880	161757.623524
50713.734075	82302.362204	111642.465570	119422.548537	103535.087423	118608.758507	137615.613159	145110.858596	154651.335011	159040.011135	162374.981732
79687.963976	101863.556494	103082.236689	123733.716551	128489.128132	134618.252057	143117.435700	146560.658846	153115.736903	159044.269939	162401.498405
70057.774889	59882.978823	104997.005650	106169.191210	109745.927857	126971.927887	142732.296700	149678.478281	154768.692172	159185.443113	162424.295330
82815.066773	71907.714330	101197.482689	105064.559767	107860.833261	136117.594988	137454.829622	146095.520461	152572.586873	159858.243422	162157.919183
72036.345718	66132.122658	84195.781995	120950.237643	121919.016141	136505.247378	136370.100736	147801.248221	155113.430868	159435.124490	162390.739054
88343.080528	66085.249257	76595.766582	107470.671904	112561.495133	124260.850912	134822.655690	144854.253179	152916.844624	157876.840709	162491.262646
44093.760254	73122.207220	106011.024646	100349.696190	118060.110381	123780.158531	137545.524190	147318.545005	153661.488450	159600.386437	161737.789732
51333.498397	92403.842529	99464.334065	111333.110719	117157.059258	137073.186891	143514.758695	147169.732951	153800.347960	158913.066608	162672.648480
50051.108620	81244.211266	78291.379629	120257.245681	109623.376901	123768.358742	140268.682700	145411.899509	151257.283017	158541.202143	162259.318171
91779.673956	96669.063317	84814.672919	118608.318087	110496.899621	127392.723040	143366.014953	146984.480678	154266.186910	159976.202916	162446.067311
96578.704021	95310.091729	110351.989521	120917.585771	119866.767448	132416.920886	142159.750746	147680.844809	154311.619009	160652.859457	162875.989560
94162.925818	74622.372571	114528.808302	102077.099308	117237.271203	120373.302993	136658.432097	146090.843134	154660.948777	160371.358547	162356.419048
42677.116882	71893.875305	88139.257220	99449.586983	126190.405545	128279.374615	134865.057194	146825.484399	153981.248268	159059.996366	162474.423770
102678.371698	71085.084376	76794.272869	113369.735438	114212.529291	133933.435963	139632.283678	145480.683238	153842.515060	158699.770540	162191.272101
85117.216720	105047.813226	82553.255098	96259.050776	106056.289058	125936.084355	137674.063470	149272.367750	153728.683867	159580.887869	162639.069293
95304.603083	103219.948011	77075.410742	90741.610729	111529.371465	131298.011793	136778.086121	145361.528575	153667.426270	159272.936451	162752.657780
50894.194188	61746.979296	81377.083542	109272.068982	110413.441162	133656.643948	138602.417092	146767.034367	154557.774452	159294.343006	161469.422706
42696.477037	73953.222778	78955.376897	88980.901919	117751.806336	133974.438135	138196.370961	146957.351689	153752.539887	159003.694740	162430.212203
88734.286781	59823.881481	81444.164454	107506.065739	126540.822375	128619.180781	136322.188521	144870.455859	152716.370732	158947.775468	162595.374281
54663.125759	68041.007912	87749.531461	111320.565464	125133.061082	132950.835095	138404.510207	147878.393627	155034.815217	158972.496469	161902.456362
59862.164053	88428.582768	96828.689566	123330.923205	118879.327154	137150.199900	142542.307530	148987.755194	153533.819485	160478.304446	162311.295684
47065.477919	92978.222782	77798.676669	109771.301131	107581.513434	127935.408026	141660.302267	146523.910731	153616.783447	157960.442731	162521.291201
45489.735189	67749.805494	76645.401759	105812.654943	127330.500954	124045.774789	135020.397754	147918.777432	153500.156577	158872.401111	162178.397761
64018.401372	61801.417738	113346.288008	100297.729807	107912.650259	126272.750776	136776.727724	148742.598526	153049.954191	158489.907734	162107.066127
72973.150276	80566.552857	101935.956516	105849.354302	130147.034531	122702.290109	134490.240196	146899.181294	151774.422394	158043.429376	162233.729171
98739.300670	80609.549287	84982.583280	100708.408593	109713.745726	125201.931337	136129.249307	147178.660777	152786.343746	158800.399549	162368.733207
103859.641980	81092.087815	118721.013548	105455.776367	111699.078107	122540.379091	136145.574415	144356.402550	153630.957011	158681.859695	161885.578847
84528.974084	106977.394991	105972.855770	123891.803037	124153.275405	126364.819620	138834.927270	146374.421562	152995.735915	159520.813009	162683.010433
89439.369141	90271.265565	81184.688863	101585.456117	114116.678417	121008.788752	142606.786902	147561.601723	153361.506874	158869.133876	162183.049131
63529.009031	83551.504768	100223.989069	94320.260262	120349.527488	134047.840831	141742.753099	145024.406254	154829.979225	159768.919154	162284.839759
80862.192971	71449.514310	84920.007168	92886.884372	106442.411772	124224.689635	143682.299009	148230.538315	152582.421839	158295.231951	161758.858945
89257.483309	63864.114015	77430.405874	94477.336303	130387.997841	131540.455573	135716.549116	148509.012915	154370.133998	159051.409950	162051.469557
80212.189385	75981.638035	103332.794836	88809.165587	121503.740380	130314.954741	132649.055964	146696.759935	153804.890054	158717.592347	162312.493601
84432.825918	81296.486231	92651.814692	103823.616411	114740.551184	133857.133812	141491.167527	147700.067818	152761.221155	158815.506337	162340.858242
70858.215496	98128.887782	86319.728643	109904.012020	115298.267401	126176.629044	138400.360053	146492.114480	154123.222411	159640.511809	162376.823086
56021.931005	69659.355318	86600.838442	122439.136703	119461.134206	127523.078094	145165.320234	148964.388900	155171.915453	159610.362784	162480.639223
56386.863062	106963.288815	96467.548784	123226.697518	121042.183489	123718.866109	138280.848844	148733.446338	152655.625367	158001.405539	161397.163856
75011.921107	93528.105146	84862.355763	96237.231052	111966.038162	126432.157604	141640.394104	150448.423297	154967.211820	160078.203579	162556.250647
90473.320005	70197.291399	83916.208140	90660.474301	127592.270379	121325.509101	139200.265901	144322.747989	152067.484198	158777.742146	162291.290952
47566.516064	75313.757361	74837.396315	104988.897099	111897.530010	128135.972283	138532.845444	149050.091348	154916.136966	159554.287293	162015.541367
93482.265951	82934.731814	82907.613765	90541.322474	121716.029531	123262.124977	140946.503027	146360.422056	154871.256740	159084.019268	162010.494250
96829.359377	96962.066923	102679.472594	113392.366949	118209.287587	127673.868537	136575.312110	148426.283561	153458.344137	158708.479512	161681.647580
46808.696029	108235.279540	115873.483475	110760.134199	112459.962881	122620.931389	141751.819034	145044.607296	153302.203736	159617.434100	162799.679233
92295.589478	107667.012318	89095.343332	115237.051951	130044.866693	131928.130283	137443.817973	144940.943869	152994.812931	158469.265614	162190.648148
65005.381366	60983.090455	86643.234796	96302.451171	107943.900551	131765.573907	139959.487581	145499.603182	154997.509935	159759.270528	162113.411807
98894.893460	77741.328601	102943.422015	90838.711480	128242.990275	126593.655922	138539.870264	145057.992492	155028.748798	159901.412585	162151.028402
95752.658904	75942.049054	116045.959268	104535.201303	120465.644740	129559.621832	142218.790024	148078.386044	155192.191663	159677.710270	161935.806280
85612.814296	63534.189298	84383.252835	116018.797745	108303.178534	122927.345218	142781.736266	147321.310197	153264.735038	157962.966920	162172.029000
79732.964274	60031.093354	80131.051361	121760.507605	124422.255036	127662.252565	135859.634927	147176.020748	153912.249920	159037.948722	162061.058588
47553.937732	76059.057808	110201.924022	120741.130010	122044.009742	124860.109271	135183.491187	148975.933350	154184.596556	159232.825698	162360.161117
68285.861704	57169.719217	82597.149293	96480.514419	128950.064378	133911.411337	137688.995156	146269.564974	153130.371900	159542.657701	162225.105452
55687.231385	98168.548618	107899.193883	106268.995216	130235.980430	124468.857706	141551.157156	146700.091638	154279.106532	159541.551783	162045.509968
47232.453431	90016.987555	109447.387452	90462.524240	107910.413921	131809.389024	135408.975317	147725.095615	154081.077166	157849.439660	161990.478922
88910.937397	108099.154641	116749.115034	97169.299407	121557.999318	121301.376536	140571.108480	146948.620001	154584.077754	158590.619098	162800.967229
59612.959218	59558.899286	98313.058531	104093.314644	112190.063349	124538.300704	142044.947486	150152.445789	154492.577301	159372.409259	162668.042489
41397.466940	82607.154656	103162.122110	101832.428197	119782.142835	133077.779274	139692.215583	148483.799950	153615.511636	159999.673839	161708.941600
75107.788796	100867.052122	97663.336550	120687.743712	109274.892983	125226.290638	139316.820690	149466.528539	153945.358257	158110.896822	162198.217340
48719.294966	73940.021626	82883.406329	103717.075576	126334.843074	132091.812844	134435.845649	148514.990384	152906.810583	158589.387570	162506.985157
95556.698488	101733.442095	78440.031729	102669.548566	111312.203895	136674.245337	136696.861682	149640.468908	154858.023262	159403.261448	162200.760645
43498.499367	85117.069464	109163.846136	102441.562320	127398.878324	126617.184210	141427.242354	147193.528444	154591.263517	159576.928171	162623.138437
61079.967419	89253.361966	99204.890512	114003.158152	111839.494171	123405.334474	135722.731872	147637.428193	154721.276890	159619.980720	162130.124617
92640.205134	91356.714234	87366.346688	95927.409456	120715.347164	128348.904049	140739.252047	146783.037625	154403.643818	159550.980485	162403.480209
90837.382013	92700.542211	105827.074815	99876.296671	111349.582948	126897.462812	142527.519761	146137.670949	155034.062100	159849.492516	162693.394372
82621.230791	87683.907221	87294.927666	92824.308351	116328.524884	122195.539535	137227.386924	146242.464763	153258.992322	159336.106349	162125.523439
67702.975318	88901.316903	99542.595777	98043.955576	112147.524180	136236.829268	134424.981294	146041.624793	153646.559551	160195.994345	162047.587648
72617.764191	110375.747328	77783.413064	116121.264932	117095.031533	131011.310098	142701.692685	145243.916592	153558.476282	158568.777714	161774.211883
51859.696257	71327.404540	80639.772730	89816.989863	123443.074082	120362.791158	134148.886398	148717.500849	153860.760234	158187.420711	162684.590006
82137.375111	59191.827463	91011.565794	117788.844521	126408.692775	128606.120779	141151.628978	147441.076435	155414.690119	159900.825577	162062.759870
61068.540174	65040.446617	89133.722810	93504.694585	130334.245008	131475.197775	143652.738858	145583.404418	153885.530318	158411.875695	162486.133362
66495.864278	99660.432975	97933.506598	105171.332117	118854.976660	124910.135213	143750.842864	148499.526086	153636.855673	158160.588915	161974.499570
48421.177109	87471.123875	109569.573566	95862.362980	109345.869558	126059.460817	136348.745827	146841.673613	154416.525596	158733.889485	162596.485959
44020.418682	85643.909596	86613.741136	99729.827308	108817.171714	125035.388683	138616.952771	146273.212526	153617.670449	158495.025128	161723.564644
67082.676544	63461.496679	77732.544939	98006.302447	118906.266957	125100.388895	140013.949847	146967.308103	154869.630600	159999.732591	162654.275118
60625.543342	58128.808979	93291.848858	98937.991309	113875.419864	125958.103311	139002.666642	148787.852671	154521.488139	158771.279359	162721.332444
75263.295299	105826.273269	111678.676450	94209.347128	119113.638355	135595.936204	136801.756270	149110.589129	153741.724205	159269.629480	162723.181559
54019.732003	93912.398111	98103.195300	89111.429440	114426.411341	132825.513320	136453.695332	146696.227502	153023.045586	158696.806347	162209.224604
77753.895876	86243.343642	81524.196580	123092.315336	112562.846791	128771.159653	142844.351964	147188.743161	154392.285781	159909.113213	162692.896785
96741.168538	73514.376981	110388.434701	91916.594682	120500.093520	130664.720684	142781.873362	146609.480352	152100.854358	158372.934995	161796.375158
48478.864293	88100.894635	82023.776532	87713.323996	104209.615462	122926.561646	141051.990094	143744.948766	154225.989365	159605.693849	162626.971459
45407.156730	93948.116472	85316.404188	105723.460028	107812.934593	124622.321808	137339.068332	145680.697765	154274.459048	160111.756453	162435.562975
45756.655765	63626.750639	85507.109450	118112.308922	112479.947945	125351.911941	140015.473732	148617.748863	154049.172005	159497.726923	162413.606103
77548.831110	76892.266250	94713.237214	89967.755184	125605.149521	125684.099532	137991.258633	149817.028039	154737.592979	159040.489113	161970.646781
61194.139279	71170.063818	79587.124937	107699.077631	112022.802917	135072.784215	139187.060650	148105.755108	155982.443455	160295.554046	162003.795356
85500.371501	68057.418173	78764.788758	89880.069823	121886.735675	127189.702411	135352.203282	148554.120760	155713.519738	159064.308612	162294.824233
65396.938050	89905.260948	88763.796128	110919.546814	113224.305265	127547.659638	135103.398875	147269.563425	155486.805019	159822.601271	162523.726810
60493.210795	103214.488188	89811.813379	95662.371202	108423.914543	123431.579541	140651.402807	144152.623009	151766.341623	159265.343937	162542.849821
59815.255524	67922.335338	100453.023433	103201.496028	107693.666954	128535.317375	140745.091323	148377.790070	152577.609754	158867.398466	162656.721826
55876.254950	91053.673946	90436.711445	91869.015578	113694.440447	128246.961449	140688.711020	149510.343528	153276.487404	159412.940117	162260.410461
100786.822336	85598.398840	76361.149989	101801.604054	114941.963764	130744.413189	139120.287385	145045.916376	154205.094761	158900.369471	161741.909873
52475.032725	79667.218113	91244.120885	100179.357019	110268.291755	128784.130338	140587.420670	146670.011398	154936.431455	158951.054313	162320.404073
103709.376009	106017.533972	93798.981284	119121.301699	105940.645623	123322.289780	141171.296892	147642.238641	154066.679891	158434.500761	162203.519693
94023.873204	95271.983175	95444.119454	91433.941211	111816.159110	123327.011117	133556.737130	147426.488015	154388.384771	158524.053801	161426.269600
70698.472186	106473.916175	84289.031076	113238.793504	113263.945911	124525.530674	141620.029867	145188.211704	153402.634675	159071.364560	162478.375411
96215.652707	95985.001104	102307.563702	103178.969484	110705.165249	131558.697395	138161.910427	148142.333476	153282.997273	158662.054894	162471.202830
94323.229087	85103.712578	85072.845387	94073.773354	112039.301411	123283.742432	140654.797244	146795.298977	153261.587381	158469.944144	162212.063698
88863.363828	88852.436053	101748.138401	91998.153694	113868.348961	123833.240695	139267.621251	145042.562956	153216.370822	159417.074080	161986.906102
74823.317468	72047.663853	112211.452447	107464.865977	112874.762793	126689.746911	135722.821033	146861.704808	154087.723920	158507.959878	161779.893780
79770.784345	103998.025291	84791.281545	92971.300799	106417.075168	128470.151088	140436.750248	146611.259150	154909.193511	159331.337500	161734.720937
92677.111167	60040.151605	82431.566182	102291.983504	111918.523571	132382.267986	140113.286519	145530.537895	154273.482087	158634.612261	162228.890964
69257.568184	70191.544080	116582.309077	111363.704213	130702.190823	126989.975722	140067.816938	146822.808291	153989.303511	158794.368775	161793.215347
58406.263822	90649.881608	83794.591539	120689.083231	124847.715831	128711.120408	136525.025255	145860.382563	154130.143702	158166.227870	162368.957910
50714.593158	104309.298901	106449.451265	96485.729025	129147.592418	132080.305417	134745.253965	146303.050223	154231.428604	157508.420148	162376.018295
48672.962287	69017.505443	90285.184017	98086.999956	106472.015851	122201.840622	143083.150080	145218.027907	153074.601911	159060.092292	162718.546028
94366.339917	105583.691560	103606.554820	104320.166975	125500.515938	123751.786056	134234.097653	145063.238567	154602.507791	159703.820469	162509.098246
97735.297663	109094.837705	110703.587712	95544.758988	121331.862384	125980.739862	135091.929364	146326.233194	153639.590782	158931.838583	162443.982962
71189.821476	88436.795174	114358.178098	105298.104122	125939.491609	129288.653190	137360.933885	145171.512096	153378.583533	158801.106907	161993.242684
60879.348112	109265.617122	90984.610905	118843.120794	113784.128995	130874.230361	138435.547443	148491.742988	153539.974673	158239.336504	161741.012312
64611.356050	84911.450645	111243.657103	106275.663741	124941.378220	122522.320801	137906.895054	146800.912349	153359.046234	158964.227024	162270.369117
70916.756625	84647.059970	99079.557463	114399.935689	109442.484840	126845.100778	135933.412141	148199.702047	154420.559154	159580.452424	162141.076698
68970.812339	88351.284552	106188.796719	93193.937950	108740.636995	124182.598413	135224.465803	149344.120099	154799.782026	159701.799272	162166.813435
56014.184593	105432.719895	77560.447075	102202.954363	119514.273334	125193.342059	139949.421454	148421.754028	153330.907291	158706.821289	162108.507784
86210.420169	90320.689819	102364.299875	120211.855488	118037.007217	125985.093004	141666.947115	144841.205833	154496.955591	159515.052880	162186.859694
53856.895113	88889.036168	94164.880950	96621.344610	111210.582912	136107.325443	140373.370307	149455.700620	153869.890332	160482.794616	162225.810437
66544.437959	74678.963102	80008.190741	104132.231737	114050.327992	137568.720887	136413.826730	146763.093111	154879.397363	158568.058570	162252.135099
46192.080835	83159.033960	106862.732189	120775.780780	117861.602531	133632.611078	135167.892563	147101.023156	153985.886652	159293.360453	162528.376223
60708.723901	89119.531620	97311.226607	122952.495211	124715.083099	127639.210318	138103.684208	145454.654508	154204.799160	159064.373175	161627.254079
51433.781361	78892.151889	79441.867443	106809.343253	110303.817436	133610.139580	140829.013813	147526.167221	152441.981468	157932.320004	162549.420824
73058.412697	92719.039150	109683.702070	121458.775390	114016.081879	131635.958468	140679.572279	147734.987320	153967.613985	159476.470091	162134.134241
74255.410550	93355.494155	100135.581594	111318.698754	117882.766196	133844.507106	142146.445234	145653.535291	152482.527111	158541.911779	162631.748592
48279.146530	69889.529740	93371.835508	94127.396967	124202.198493	125521.324170	134795.259864	144420.831523	153709.951523	158893.245201	162068.535472
78491.679181	102642.225269	114194.258160	118651.262586	115474.315167	128359.213850	135753.073255	145525.387379	152989.487592	158161.760190	161341.627409
80914.703259	72876.455723	107252.121896	102951.967321	125122.449886	128446.536965	144832.291574	149239.742613	155617.299278	159534.821505	162306.614927
95766.259643	101891.259040	103670.257247	94372.696281	121503.815220	125164.129414	135149.349585	145192.075565	153830.059361	158622.627074	162245.224312
82260.257167	81864.338196	90540.230662	97600.732103	113137.933718	130200.705157	137616.619379	147211.192692	155391.551788	159618.486526	162695.375973
96844.328952	72817.928478	107309.222371	114007.411931	126835.962215	123627.973962	140221.507095	146869.274833	154501.126796	159790.309979	161957.391051
105157.556805	88206.285407	90698.856895	107347.196812	111489.118489	123500.663922	139736.551999	147257.098865	155095.488520	159948.416990	161941.587634
63932.174269	56811.579669	106115.164213	114778.789111	126140.506547	130196.040694	134320.147178	146791.064026	153694.978445	158655.506443	161750.294122
61296.887787	91314.666840	111994.000037	93971.930636	113191.808644	123049.370097	141932.508214	150431.640576	153426.620041	158861.373897	161889.333126
103106.110721	105459.411702	88914.590876	106723.633255	131426.662971	132276.624434	142392.545066	148072.389077	155061.237682	159199.616495	162207.835258
87089.581463	107531.443673	84312.216254	112434.073873	109677.836843	134211.806711	141999.321187	143442.717706	154033.509416	159747.672849	162282.437148
105119.858564	109628.286600	111128.998728	97121.123970	116785.558946	125278.981607	130993.815483	144051.654151	153378.876647	158081.453793	162436.564131
80010.354518	108051.422295	116243.056203	122516.923609	119410.618767	128757.959340	140810.305594	149169.457606	155162.114369	160118.570028	162238.460313
74166.539995	58663.705401	85334.913378	106145.742459	106909.171705	136369.159184	140810.448013	146722.152059	153399.789661	158264.781313	162150.170207
103418.331154	65010.373811	91263.171964	109574.678367	125316.336605	128260.268262	135185.061303	145851.633500	154387.621421	158385.694355	162479.986597
94153.127921	89430.766780	107222.725532	90794.394745	107242.909907	121181.275358	133991.708971	148494.068409	154809.122614	158827.316710	161990.361850
40616.287616	83129.976771	78902.847379	109005.561390	126674.525636	129253.012743	134903.390060	147148.566086	153993.416036	158870.365646	161453.029822
41844.164724	74206.480282	84900.210911	93626.259978	119937.233781	131029.357124	139181.895855	144425.903353	153847.221760	158921.806719	161692.421591
68444.228894	111918.520886	111406.066747	100047.662218	113720.375419	123599.740372	141063.107398	144317.254428	151822.603206	159468.503794	162103.405219
89553.659996	85487.880370	103145.688137	123625.499186	125704.958556	133908.767536	142816.787719	146788.887204	154162.240824	159651.561756	161673.319912
83710.609370	102200.261387	109095.890908	91743.853627	113270.574882	138266.353532	137837.964601	146504.842139	153720.669595	158444.567446	161944.050894
96945.006936	74705.140107	104532.782849	105281.658432	110523.406378	133324.902080	136323.650964	147793.299569	154597.183950	159742.919062	162116.151242
47178.020109	108121.900941	86214.433507	110107.746588	130257.069086	136632.186344	141738.637465	146307.383524	154602.208680	159408.048889	162102.086115
95451.616023	79040.054452	103360.269218	100139.332169	109976.190315	123507.526194	143711.782359	146527.626558	154883.395189	160223.280165	162953.350354
77153.805679	61494.693463	115321.708673	112207.031354	122452.810681	134439.612982	140310.578679	146563.846365	154245.496740	160105.833003	162053.645314
88284.409533	60862.077666	96879.929012	103889.612783	111715.552595	122975.514816	139357.238481	146129.526131	154636.642724	159790.629634	162481.553953
71149.941895	66568.720841	102949.749674	93946.478134	122244.725572	124003.649917	137080.316653	147476.271045	154759.372565	159642.751619	162401.177099
43558.460534	58141.436615	116156.452461	98416.620558	126840.538621	122715.475075	138931.101652	145020.104034	152499.933856	158344.844972	162508.777265
92202.499075	66086.468488	100152.956716	121589.687250	114165.686156	125105.682518	134633.752217	144563.138466	152856.396819	158851.834134	161778.582068
49872.463991	74807.391002	78143.458936	113566.432729	129583.621341	129924.405029	136477.533632	147048.448277	153374.141796	158395.100147	162763.744428
70913.079215	67586.835472	103296.887237	91871.231648	113166.872592	126923.699573	139330.001116	147895.038816	154231.096394	158713.898701	162305.821234
49053.617109	74109.305309	100223.918295	98799.526456	121789.638117	129207.182753	139657.708134	147574.142218	152869.715190	158401.786007	161615.713099
50249.418481	79241.271508	106916.130305	107601.705915	128810.638481	138582.887218	141434.817513	146438.378856	154351.188033	158652.120201	161783.044662
71761.849588	98416.962942	109047.466638	123210.195579	113710.363492	121816.326377	141514.835833	146630.040264	154151.831470	158416.722943	162358.164180
53046.650997	106617.276996	99645.177379	116572.155797	111674.598581	121416.293110	135070.435032	146739.038721	153882.541135	158433.412399	162411.534288
60900.230754	79834.136598	81249.249761	105410.815865	107597.787311	134182.954091	138333.255930	147840.681378	154247.628907	158777.008099	162462.095824
57875.043073	87392.382568	92987.793503	96037.053978	120339.818634	134887.807810	143906.086913	147736.369291	153549.544274	159597.366212	161425.099080
75947.153935	69054.720929	96781.343251	107115.204527	115267.489569	122600.453732	139698.905626	145596.027796	154194.482439	158844.762035	161911.351134
57490.223136	62531.119549	86042.755345	99830.907151	119368.892063	127637.117084	135619.581743	148025.939129	152627.594463	157746.326009	162486.648050
76135.288269	92888.752015	99462.613502	117082.966330	130512.882266	124370.359182	133907.975957	146451.473412	153226.890859	158827.028292	162248.908106
46601.009050	81705.176925	93967.716484	113651.305283	124570.695100	127844.604974	137722.637478	149454.526770	154714.362788	159529.352128	162413.816955
82170.645776	106097.279651	76111.945419	92312.029886	107787.094613	123147.759836	138730.181634	147709.233385	154190.880793	160047.660442	162379.629277
45223.395919	74586.058320	84025.476245	99684.328007	124729.015208	125219.599472	139685.117127	151100.898224	154708.403956	159086.381582	162555.965372
48480.522238	91472.761552	80760.728189	90590.088002	105076.973134	134207.565279	135031.214151	147659.238552	153951.860596	159028.822513	161962.984681
101128.366532	96380.151902	99111.051791	99375.065793	115523.216413	128513.559136	136425.669075	147541.293193	154924.121774	159639.991009	161672.151404
55842.646705	74245.623533	105150.773796	124357.795390	109965.585345	133655.549453	135664.304424	148543.987977	154674.921583	160108.982353	162435.845719
65943.918747	68181.959335	107029.672378	116752.845928	115921.551193	124501.117867	136154.640605	150462.043015	154406.936067	158563.426292	162383.898097
100752.732402	80190.674181	91173.000398	96932.136040	123081.383261	131174.728483	136349.547662	148030.573666	153616.379732	159065.538752	162567.907041
66614.113921	95300.403889	81753.091026	109083.596859	119859.568947	133623.480729	135580.956287	149352.584140	154450.494580	159137.872680	162557.091101
46984.236423	110744.965484	91269.983761	104006.764502	116022.772671	132720.141816	142205.160714	146679.795456	155308.956418	160035.769536	162868.966018
84249.337821	73309.777390	80489.227215	96165.677021	119044.825358	126714.102086	140105.923717	148377.434066	153787.879582	158876.891352	162360.416330
41538.452596	59196.902911	93906.619980	105679.211089	110369.594986	127156.076021	141822.686513	147961.967237	154743.310630	159853.093134	162381.654778
102124.806650	86864.430979	99707.145839	103321.981894	127132.336323	123728.011405	139651.479835	146487.859889	154165.022746	159660.416553	161777.467833
40691.715156	64285.109961	101937.265923	102187.574871	121362.673017	136465.726736	138105.411256	147895.073078	153945.574201	157667.790614	162681.243666
100460.005362	111178.217046	99700.223625	103530.143532	124519.526353	130543.327410	138512.672338	146989.888144	153727.527793	158935.869846	161788.191252
64233.452302	106372.352665	86250.580263	102741.644915	117737.671007	124503.600061	140008.835769	148127.875959	152035.439211	158490.608152	162804.241474
103514.294200	70800.230136	85816.621409	109396.706976	108783.386982	128827.453321	136853.316457	147078.992275	154468.897335	159124.348747	162598.978394
53799.815190	103395.761658	99292.583430	95318.078726	107800.928801	128271.483286	140749.509454	146917.498740	153928.340968	158556.338895	162244.843196
65641.942825	81465.779041	99466.592313	99460.054376	105994.359140	125021.007345	135681.097443	145544.524624	153844.410356	158717.763014	162443.989171
60606.464677	99321.129781	80299.769260	103814.251221	111149.588296	132162.068348	137789.100510	147243.163038	155506.266912	160160.538596	162562.245797
101724.319646	71504.058517	79494.168438	112074.486970	120307.054353	131015.976751	144492.565261	148234.056746	154369.689932	159439.742642	162477.869468
49713.767420	69626.197667	112352.223375	116431.594316	129682.691848	130694.292589	137177.809075	146529.532427	154979.101618	159242.628709	161429.777333
43254.277517	62403.255906	104566.975816	92010.520935	130429.389209	122630.594198	139642.864047	147611.477341	155464.823521	159899.564815	162433.338850
75221.961192	101808.354174	94625.872094	113462.288720	110780.112553	122241.190681	139084.142047	146854.245919	153447.994386	159358.515728	162509.120409
52635.179108	72016.958964	81295.592027	93451.275415	129262.072330	133321.826000	141357.594831	146910.618547	154614.126875	158735.629158	162300.509097
46193.057675	87025.628484	84668.869727	107042.919963	116414.987919	138558.899841	142682.267451	145010.094498	153958.198642	159172.521661	162603.349950
81406.071630	76129.561882	92040.084621	102830.558203	129106.217055	124696.975131	136801.209513	145888.235995	154231.354526	160236.472161	161773.605148
84482.747777	104845.576060	110097.237652	105913.472863	122478.473790	131978.432225	133568.215594	148298.051752	153102.563888	159653.375798	162135.059206
57879.928084	95505.553771	100698.826562	105034.390752	111225.757912	129129.832551	138139.017998	147294.047130	153842.534370	157611.783971	162277.774738
59051.754680	58209.131737	101237.131353	123739.563895	116793.330242	135638.501774	139773.662347	148059.966126	154787.473279	159084.510749	162544.770152
55590.184514	96850.652550	73526.571122	92633.163397	107336.054327	131698.898999	138306.395307	146394.050054	154627.442794	159047.510021	161432.843722
67269.222122	63774.929810	105247.803638	113186.225415	123154.119984	133260.117388	143652.351113	147453.384321	154718.355923	159853.592981	162567.072704
49518.060978	103094.817535	112419.986469	121813.849375	109555.288188	124779.334005	137839.114166	150684.943959	154416.000721	159335.785151	162436.382291
50983.896032	83783.364110	114893.951038	118520.351994	115409.577734	136326.117764	137402.781062	143853.413512	153309.752563	158634.498246	162160.171254
73945.716753	74702.083066	86966.366565	118594.614297	111805.222043	127148.174089	141310.658525	145494.932196	152630.791329	157998.211621	161892.805774
98172.261594	106062.506253	106638.361682	99503.981755	120857.947668	123910.579966	140994.810699	145920.725930	154013.029770	160553.387559	162721.455772
51030.055305	99507.060621	92921.884535	109382.855886	120313.861044	134716.645588	137103.972887	148322.910139	153689.509872	159348.715821	162188.903602
73345.971115	93720.209673	116829.150246	89771.144560	121235.304833	132906.890333	141937.304594	147173.537363	155182.374281	159391.952401	162525.336417
41775.155944	82788.662128	76223.954024	105194.195449	106883.266602	125159.526972	139807.080518	144712.294185	152293.676877	158884.057290	161894.874544
98029.196647	98887.551914	109422.610243	105863.614523	116631.694965	135314.626328	138594.094882	148650.762683	154527.904472	158304.563891	162275.297681
44111.528931	95816.110601	84916.457182	93614.912231	127290.672528	134445.041035	138462.611755	144645.813304	151224.147389	158235.309841	161871.509055
68120.734330	97614.423890	111087.081141	102480.730610	126395.968892	125821.904158	137810.393687	147236.821600	153947.461125	159192.065219	162444.344089
50708.108492	90634.153328	103534.044451	123967.731654	116300.824267	127617.068411	145476.644493	150114.073761	154943.155532	158997.827535	162680.467898
68994.275112	102859.480798	80361.972525	102538.170648	114449.718103	134878.295904	135369.133706	146275.861639	153443.587241	159241.781913	162298.676361
61215.354300	95367.998580	111394.706217	97204.869511	110876.144988	123889.819650	135016.263897	146632.393477	155708.880212	160114.689721	162445.815507
55306.498101	74329.179407	80350.634419	103383.325248	110856.693089	132013.642180	143312.463067	148055.971007	154888.126534	159556.195551	162637.114409
56986.236913	108348.588355	116601.681528	111965.018691	128834.331105	127478.408330	132716.215325	147343.770658	152974.590043	158156.704904	162174.826539
93968.633401	111099.279132	112435.124858	96924.517984	119178.218655	120943.455622	133945.721516	143087.401227	152008.174436	158983.864460	161541.175768
49324.352843	78170.767744	109112.322204	99791.955715	118219.764668	121097.110345	134314.590438	143281.317951	152557.760065	157682.411577	161949.990694
```
