## Supplementary File 3 for "Novel Comparison of Evaluation Metrics for Gene Ontology Classifiers Reveals Drastic Performance Differences": TC_AUCPR.elab

```
# goa_pos:  data/uniprot.1000.genego.sc
# goa_neg:  data/uniprot.1000.genego.neg.sc
# obo_file: data/go.obo
# ic_file:  (null)
# prop_par: T
# rot_pos:  T
# R:        4
# rseed:    1
# mode:     LIST=gene,TH=all,SUMF1=mean,SUMF2=max,SF=AUCPR,SIMF=NULL,MINCS=10,GOC=46316
0.000000	0.100416	0.200370	0.300324	0.400278	0.500231	0.600185	0.700139	0.800093	0.900046	1.000000
0.650609	0.644899	0.577678	0.311144	0.250570	0.233553	0.149656	0.122034	0.059127	0.046341	0.021872
0.711196	0.513694	0.516820	0.352047	0.296381	0.204619	0.222229	0.100975	0.075440	0.047933	0.023378
0.552310	0.492319	0.452933	0.399143	0.219553	0.259166	0.193809	0.122794	0.089882	0.043235	0.018553
0.803868	0.710574	0.393276	0.425538	0.235794	0.288906	0.134150	0.116555	0.060235	0.041754	0.020502
0.779750	0.718161	0.560357	0.376477	0.276117	0.248148	0.213365	0.144053	0.086612	0.051760	0.024294
0.724963	0.529950	0.430956	0.402310	0.228037	0.266820	0.203944	0.140393	0.090093	0.052254	0.025061
0.505316	0.757505	0.552828	0.453031	0.292544	0.251286	0.144682	0.108328	0.091038	0.043998	0.024731
0.827964	0.506147	0.450533	0.320816	0.233302	0.236461	0.198917	0.107994	0.087989	0.050962	0.020445
0.731070	0.709895	0.387377	0.446342	0.304762	0.173919	0.135807	0.141263	0.081538	0.045728	0.022702
0.762396	0.700288	0.364642	0.314776	0.365358	0.313177	0.142469	0.108940	0.073671	0.041948	0.020278
0.648495	0.498708	0.554545	0.294973	0.223890	0.199627	0.207490	0.147802	0.068798	0.051785	0.021724
0.533595	0.652554	0.378193	0.307836	0.362099	0.233834	0.133207	0.117463	0.063124	0.037570	0.022696
0.859639	0.693894	0.543718	0.390534	0.313096	0.198683	0.214359	0.100602	0.061982	0.044923	0.023890
0.902967	0.616967	0.561617	0.458583	0.245437	0.232656	0.133372	0.110145	0.078553	0.043819	0.023053
0.537727	0.628431	0.457542	0.396110	0.226023	0.178493	0.123918	0.112158	0.066850	0.046252	0.020286
0.726815	0.647114	0.376912	0.421081	0.351178	0.322809	0.193236	0.119367	0.090479	0.048333	0.024352
0.916465	0.473072	0.350025	0.484727	0.264286	0.213337	0.128172	0.148705	0.076899	0.048531	0.021642
0.633541	0.422027	0.585722	0.461800	0.215186	0.188711	0.172705	0.087058	0.058461	0.054082	0.024294
0.685743	0.502771	0.454902	0.413798	0.256844	0.249073	0.226031	0.121013	0.091968	0.049712	0.022163
0.524277	0.498803	0.448737	0.332437	0.369722	0.243336	0.135897	0.101505	0.062286	0.052825	0.022829
0.830713	0.409339	0.484312	0.373340	0.339705	0.292600	0.157323	0.125479	0.072969	0.052406	0.024189
0.758964	0.396488	0.382715	0.293224	0.271258	0.262283	0.156936	0.107783	0.081392	0.050057	0.023794
0.877472	0.650661	0.564984	0.307230	0.384317	0.177669	0.170557	0.115076	0.085514	0.038779	0.020994
0.496911	0.735769	0.397798	0.384011	0.416913	0.245215	0.188211	0.112945	0.073921	0.045498	0.021168
0.733709	0.765694	0.454226	0.400836	0.346152	0.238137	0.171390	0.099466	0.091810	0.051348	0.020067
0.611216	0.549142	0.479517	0.298679	0.389329	0.199896	0.177301	0.124776	0.094855	0.043388	0.022845
0.478989	0.469201	0.529467	0.362332	0.308988	0.302088	0.169896	0.137085	0.057600	0.041313	0.023235
0.899917	0.699464	0.440977	0.420998	0.264662	0.203057	0.159271	0.157335	0.072893	0.039322	0.021474
0.636121	0.401088	0.551556	0.496412	0.257564	0.274658	0.133632	0.113762	0.090902	0.045520	0.021338
0.688758	0.492668	0.596786	0.405837	0.315823	0.255022	0.151332	0.090138	0.064918	0.043044	0.022333
0.495391	0.482892	0.584638	0.302024	0.307061	0.312533	0.223211	0.168725	0.104687	0.043903	0.023886
0.639247	0.641965	0.388989	0.380857	0.240899	0.261108	0.134973	0.153975	0.091477	0.057234	0.023274
0.492724	0.625349	0.343287	0.325134	0.237793	0.171455	0.168009	0.118942	0.057942	0.046045	0.021832
0.567007	0.578461	0.357167	0.345461	0.284020	0.281532	0.143461	0.116479	0.064874	0.050872	0.020737
0.916069	0.438884	0.567598	0.326949	0.257745	0.186922	0.188702	0.090317	0.083120	0.036055	0.024095
0.579357	0.779998	0.405387	0.434533	0.280891	0.188098	0.171199	0.130629	0.098720	0.047877	0.019483
0.726519	0.515096	0.599939	0.374593	0.339533	0.276624	0.138027	0.095971	0.094394	0.043413	0.018523
0.572988	0.634303	0.452191	0.312973	0.299525	0.187732	0.176041	0.138122	0.070900	0.039243	0.024707
0.686359	0.485818	0.623203	0.477926	0.406826	0.262300	0.184647	0.159095	0.064110	0.047617	0.026539
0.498877	0.583541	0.402965	0.291740	0.354023	0.286793	0.162100	0.131120	0.083314	0.041746	0.021055
0.856475	0.744707	0.405823	0.326064	0.332633	0.299355	0.165992	0.139566	0.062915	0.054801	0.026874
0.529643	0.542971	0.492622	0.325967	0.293104	0.262360	0.189194	0.118335	0.080704	0.047002	0.023128
0.824541	0.545356	0.577026	0.309420	0.272848	0.252931	0.196992	0.107609	0.066183	0.043742	0.022274
0.747902	0.562058	0.621496	0.370876	0.397266	0.224997	0.217022	0.100505	0.084305	0.050504	0.021762
0.896600	0.686253	0.515799	0.469317	0.303638	0.240622	0.211028	0.150078	0.081046	0.036866	0.021571
0.689784	0.723361	0.493030	0.535284	0.306880	0.320175	0.206005	0.151257	0.099096	0.048158	0.023791
0.661326	0.749879	0.374388	0.323861	0.254447	0.236473	0.144567	0.098479	0.076931	0.048737	0.019806
0.535679	0.483771	0.353012	0.466642	0.336792	0.217122	0.199014	0.161801	0.105421	0.037317	0.020667
0.898703	0.751385	0.562634	0.491691	0.371562	0.261621	0.175315	0.139565	0.062781	0.049157	0.025567
0.535546	0.638296	0.363508	0.292202	0.392399	0.226752	0.199914	0.132770	0.084948	0.043412	0.022512
0.512620	0.534426	0.624944	0.352075	0.311366	0.312185	0.179443	0.117838	0.066803	0.054468	0.022124
0.575764	0.475782	0.633906	0.269276	0.336549	0.227223	0.155478	0.099164	0.100492	0.041912	0.021179
0.647437	0.593842	0.494865	0.340960	0.352062	0.283960	0.217895	0.131252	0.060135	0.051699	0.023891
0.905105	0.602577	0.512595	0.331076	0.342453	0.181229	0.160577	0.103352	0.071054	0.043154	0.022683
0.749512	0.726446	0.413313	0.281665	0.332558	0.219453	0.205801	0.142012	0.077524	0.055826	0.021866
0.537142	0.491682	0.344268	0.456704	0.283947	0.187102	0.190535	0.111234	0.083537	0.038872	0.021040
0.501955	0.628950	0.559290	0.371606	0.320368	0.234620	0.147560	0.135040	0.070181	0.046676	0.020502
0.758314	0.738138	0.369343	0.379100	0.281907	0.203520	0.153462	0.126231	0.090988	0.051911	0.024059
0.608792	0.414020	0.358354	0.334175	0.301228	0.248462	0.210802	0.131011	0.064023	0.033157	0.022201
0.594084	0.409304	0.472721	0.443515	0.245744	0.283896	0.170947	0.128117	0.087041	0.048808	0.019608
0.715441	0.496070	0.454452	0.431455	0.249659	0.250722	0.215460	0.117065	0.061899	0.048741	0.024922
0.835708	0.447188	0.454568	0.323130	0.316247	0.256648	0.143666	0.094122	0.069219	0.038610	0.023800
0.601088	0.628759	0.519272	0.391985	0.278630	0.226402	0.180023	0.124247	0.061684	0.040026	0.023372
0.788135	0.480711	0.604730	0.385099	0.254146	0.234483	0.132946	0.145901	0.082815	0.043415	0.022435
0.806947	0.519023	0.623400	0.516834	0.305444	0.304161	0.228517	0.127269	0.103187	0.038794	0.019758
0.808243	0.486874	0.512477	0.343263	0.351107	0.172042	0.189749	0.099612	0.082133	0.041230	0.023690
0.816543	0.602897	0.392115	0.398487	0.333675	0.249033	0.183822	0.109261	0.062850	0.044555	0.018915
0.627179	0.503091	0.436608	0.522029	0.282008	0.165731	0.172267	0.143534	0.086582	0.044200	0.024856
0.798431	0.665913	0.456119	0.527681	0.375108	0.227195	0.222325	0.114638	0.099793	0.037844	0.025191
0.530592	0.413427	0.563606	0.433030	0.324969	0.189340	0.145878	0.155262	0.088452	0.038051	0.022712
0.602716	0.680842	0.577876	0.501790	0.253611	0.232837	0.168039	0.108566	0.076464	0.039930	0.024225
0.774472	0.675352	0.528679	0.453051	0.274550	0.310819	0.191016	0.124800	0.064434	0.039007	0.022196
0.536884	0.493105	0.590191	0.441506	0.313305	0.215892	0.226802	0.146633	0.092141	0.043571	0.020339
0.544218	0.508601	0.491684	0.335832	0.276838	0.265018	0.156605	0.149482	0.091221	0.047464	0.024513
0.848287	0.428253	0.361458	0.367651	0.333087	0.254800	0.155579	0.086231	0.062805	0.045860	0.021694
0.685434	0.607663	0.630570	0.295940	0.254940	0.255903	0.182892	0.156437	0.071770	0.042970	0.023963
0.679010	0.663992	0.361551	0.395362	0.306543	0.248142	0.144165	0.157224	0.064345	0.054405	0.020738
0.556405	0.616087	0.466592	0.412231	0.359326	0.238775	0.201101	0.104469	0.054196	0.035994	0.021100
0.519330	0.528653	0.500167	0.403614	0.301507	0.239500	0.169787	0.123038	0.087970	0.045525	0.020109
0.489281	0.761894	0.461092	0.439984	0.258974	0.307256	0.157844	0.147593	0.076131	0.048349	0.022303
0.690615	0.432907	0.566684	0.440980	0.354441	0.279262	0.219861	0.139857	0.094022	0.052872	0.024396
0.870766	0.550630	0.435962	0.296069	0.311473	0.181576	0.187930	0.144105	0.100275	0.054903	0.022493
0.764263	0.406040	0.464072	0.484763	0.352612	0.263011	0.186551	0.107153	0.096933	0.051439	0.022058
0.673158	0.697301	0.582873	0.447761	0.315778	0.184965	0.178656	0.109355	0.081321	0.045837	0.023972
0.665589	0.431347	0.605148	0.512832	0.363182	0.245810	0.144774	0.137339	0.094323	0.050221	0.023577
0.589235	0.759519	0.620299	0.433386	0.227235	0.189171	0.133443	0.109696	0.059935	0.042067	0.022105
0.806486	0.455984	0.385825	0.284397	0.391200	0.221501	0.159827	0.094314	0.069800	0.040871	0.019034
0.724542	0.744925	0.414533	0.312453	0.354578	0.201454	0.149470	0.120767	0.091731	0.053888	0.024688
0.894224	0.660139	0.368078	0.424693	0.364088	0.262480	0.190021	0.093010	0.069213	0.044187	0.024593
0.495886	0.660050	0.468796	0.440303	0.252680	0.250240	0.138350	0.141376	0.098822	0.046761	0.024232
0.915277	0.454164	0.443134	0.417900	0.249292	0.304349	0.184557	0.145094	0.093359	0.059069	0.026221
0.788226	0.635652	0.385085	0.527220	0.317434	0.235018	0.165137	0.104938	0.063411	0.046244	0.022452
0.537413	0.458212	0.534132	0.398418	0.253693	0.251965	0.191915	0.124480	0.097882	0.049084	0.024452
0.889393	0.624893	0.470303	0.517138	0.309990	0.273728	0.231457	0.148177	0.059294	0.037884	0.019501
0.621234	0.563563	0.564409	0.318962	0.239642	0.203149	0.135741	0.122740	0.070691	0.051429	0.022226
0.747872	0.618514	0.615327	0.349802	0.337780	0.213630	0.173878	0.097444	0.092403	0.051252	0.023369
0.782382	0.483960	0.617924	0.520704	0.346336	0.284180	0.202387	0.090340	0.059701	0.048920	0.020497
0.745777	0.624548	0.595539	0.396826	0.307964	0.206973	0.189155	0.132522	0.097121	0.053477	0.025537
0.656268	0.421551	0.608379	0.513472	0.245136	0.305842	0.175282	0.102634	0.075216	0.053189	0.023660
0.662295	0.450645	0.520742	0.451317	0.329288	0.240538	0.173522	0.114207	0.075413	0.038349	0.020644
0.907551	0.560910	0.525866	0.294921	0.302331	0.293450	0.155934	0.164055	0.077015	0.040434	0.022054
0.672669	0.426264	0.602834	0.355454	0.349349	0.243826	0.142077	0.114800	0.069608	0.048106	0.023371
0.875274	0.410345	0.445901	0.368899	0.236303	0.188802	0.199549	0.140530	0.084156	0.043113	0.021380
0.718194	0.412265	0.598820	0.433287	0.234861	0.257694	0.169880	0.095119	0.097271	0.043362	0.022079
0.726785	0.562056	0.387953	0.409399	0.358110	0.258184	0.162613	0.139858	0.084413	0.046576	0.023794
0.495569	0.660595	0.472832	0.311756	0.389846	0.305657	0.144367	0.123904	0.097527	0.039086	0.025824
0.862633	0.411479	0.516440	0.520368	0.310860	0.194430	0.145197	0.132382	0.061482	0.041238	0.023365
0.528975	0.468967	0.553547	0.337779	0.318446	0.262210	0.194482	0.114737	0.082855	0.046388	0.022852
0.631453	0.762423	0.531393	0.342993	0.417302	0.199775	0.169642	0.136856	0.070135	0.043282	0.021440
0.733071	0.699778	0.493165	0.378505	0.241483	0.256117	0.185212	0.121205	0.086425	0.042298	0.021567
0.537727	0.569812	0.580855	0.333181	0.276091	0.272362	0.211486	0.107245	0.065905	0.047321	0.022204
0.725127	0.595796	0.529653	0.361017	0.340473	0.288373	0.133413	0.136152	0.080706	0.048124	0.023137
0.887438	0.723161	0.378230	0.346461	0.236083	0.205899	0.222672	0.115959	0.074753	0.053885	0.021458
0.601291	0.486417	0.503355	0.518374	0.254878	0.206852	0.200635	0.153589	0.084592	0.054612	0.024932
0.603030	0.557731	0.422987	0.466032	0.321242	0.221793	0.179494	0.098827	0.087519	0.049570	0.021837
0.806686	0.466520	0.557693	0.277127	0.254020	0.193147	0.211403	0.118981	0.066838	0.049533	0.024823
0.624550	0.747430	0.418647	0.364128	0.290129	0.197154	0.208768	0.148156	0.085536	0.048001	0.021079
0.787422	0.547809	0.439535	0.402687	0.305280	0.286813	0.195467	0.104716	0.060368	0.051250	0.022954
0.794253	0.573409	0.405679	0.347134	0.227239	0.170236	0.144974	0.136088	0.073298	0.049072	0.022103
0.482469	0.574722	0.564099	0.339050	0.332778	0.214290	0.177657	0.096385	0.069347	0.053102	0.021733
0.740682	0.477645	0.577710	0.389547	0.339358	0.170822	0.223919	0.151894	0.077975	0.043254	0.024432
0.691629	0.463894	0.595593	0.510042	0.394612	0.262380	0.153564	0.108076	0.064482	0.041026	0.023811
0.620268	0.477163	0.506740	0.376759	0.380385	0.287261	0.193039	0.143719	0.060953	0.041916	0.019310
0.538883	0.644560	0.444199	0.319521	0.275295	0.300333	0.183293	0.118797	0.080498	0.043828	0.023272
0.773641	0.556959	0.334266	0.426222	0.255456	0.201425	0.157778	0.105887	0.069940	0.038232	0.022787
0.517558	0.540744	0.427776	0.325620	0.286910	0.185078	0.203568	0.093135	0.066385	0.042937	0.022256
0.689472	0.594939	0.398741	0.354911	0.290294	0.271168	0.147993	0.118656	0.071806	0.050048	0.023745
0.783291	0.467533	0.342783	0.507204	0.343454	0.279752	0.208815	0.164290	0.073700	0.045738	0.024635
0.733289	0.769210	0.491922	0.322130	0.347996	0.220921	0.141670	0.106062	0.094053	0.041169	0.022426
0.771326	0.618440	0.386791	0.398899	0.334653	0.302626	0.164027	0.098850	0.086425	0.050302	0.022951
0.923376	0.607288	0.423946	0.290823	0.320308	0.223656	0.163838	0.126379	0.080350	0.047956	0.022224
0.814248	0.409117	0.623375	0.418139	0.368981	0.246275	0.173922	0.128499	0.081153	0.041949	0.022553
0.718444	0.624403	0.444790	0.476589	0.249951	0.297374	0.201209	0.113161	0.062398	0.047548	0.027888
0.694843	0.460073	0.388982	0.482150	0.413112	0.274885	0.195452	0.144342	0.073438	0.047729	0.026717
0.920627	0.592468	0.497762	0.367856	0.291403	0.287693	0.185291	0.109747	0.075030	0.041228	0.020626
0.855535	0.568544	0.565159	0.411739	0.270514	0.286659	0.192585	0.144597	0.073730	0.047851	0.022621
0.721156	0.520929	0.464091	0.302369	0.276873	0.283560	0.166895	0.096590	0.071251	0.043444	0.023473
0.583666	0.544154	0.440027	0.422879	0.324992	0.251492	0.130648	0.126503	0.068478	0.057536	0.021221
0.504666	0.438882	0.453464	0.505041	0.265832	0.260475	0.209736	0.118913	0.090277	0.044753	0.021654
0.767553	0.462151	0.419470	0.327520	0.274988	0.236235	0.176054	0.096685	0.090587	0.048888	0.019776
0.820599	0.594259	0.424853	0.497813	0.271352	0.185391	0.178181	0.134571	0.066943	0.049931	0.024057
0.660064	0.654839	0.482031	0.349781	0.396305	0.251146	0.220285	0.120325	0.074136	0.041249	0.021251
0.494408	0.714938	0.603130	0.470427	0.315127	0.204664	0.195610	0.147692	0.063600	0.044088	0.020309
0.624195	0.759198	0.564100	0.355282	0.410730	0.195021	0.136849	0.140830	0.094199	0.039684	0.022880
0.586954	0.546117	0.390220	0.427588	0.312461	0.251135	0.154126	0.121638	0.094957	0.046184	0.021996
0.875211	0.763278	0.404667	0.341927	0.265170	0.202723	0.193134	0.152226	0.083516	0.046046	0.022026
0.897255	0.423835	0.436367	0.351511	0.373304	0.302534	0.230047	0.096759	0.085638	0.059428	0.026119
0.658801	0.596912	0.588071	0.477794	0.231630	0.296146	0.195460	0.147758	0.074651	0.047096	0.020165
0.727722	0.572646	0.504010	0.334903	0.363922	0.235424	0.158265	0.094188	0.085402	0.039634	0.022009
0.665871	0.452871	0.487734	0.402943	0.302165	0.204662	0.157139	0.154619	0.071519	0.045074	0.020559
0.504929	0.626265	0.586327	0.312237	0.288863	0.181617	0.200393	0.093340	0.086545	0.049949	0.023059
0.764535	0.436091	0.384749	0.282584	0.217480	0.216131	0.212581	0.149232	0.060974	0.048904	0.023004
0.509469	0.592516	0.484579	0.406785	0.386561	0.206879	0.142005	0.108380	0.067725	0.048367	0.023358
0.533443	0.719174	0.579836	0.305939	0.356657	0.291031	0.227362	0.125303	0.073100	0.049959	0.020314
0.667610	0.668905	0.562559	0.456075	0.222384	0.226162	0.178411	0.119168	0.085775	0.047065	0.022495
0.669080	0.625311	0.517469	0.382371	0.306697	0.274100	0.130263	0.139882	0.075433	0.045417	0.019609
0.874713	0.483107	0.504944	0.437156	0.364070	0.219273	0.176541	0.122358	0.084456	0.040983	0.018465
0.589886	0.651563	0.505532	0.485450	0.298996	0.296777	0.171138	0.125417	0.079685	0.049397	0.024619
0.500168	0.517239	0.503033	0.420609	0.370581	0.175055	0.190138	0.109970	0.062552	0.039221	0.020702
0.812659	0.534324	0.456958	0.406595	0.278803	0.246534	0.165653	0.104425	0.080864	0.049205	0.023802
0.681754	0.623797	0.453467	0.453733	0.337894	0.298612	0.172940	0.158083	0.076782	0.057184	0.022319
0.592184	0.502138	0.628145	0.372065	0.411690	0.310637	0.209255	0.121549	0.092516	0.053617	0.024045
0.791329	0.621474	0.394201	0.456198	0.278412	0.254529	0.188956	0.153390	0.103880	0.045467	0.024639
0.508643	0.495642	0.609994	0.389960	0.303776	0.256134	0.177625	0.147548	0.089195	0.053774	0.022043
0.621073	0.525535	0.633655	0.280359	0.330121	0.299020	0.209036	0.146575	0.074804	0.055269	0.022071
0.670188	0.695622	0.594477	0.340805	0.281217	0.272813	0.212285	0.112562	0.069067	0.047437	0.016917
0.749989	0.422461	0.606404	0.487612	0.252125	0.216166	0.203603	0.150576	0.066974	0.054386	0.022585
0.484069	0.683871	0.525675	0.498225	0.286503	0.314714	0.203094	0.137942	0.072067	0.056430	0.021878
0.615070	0.521498	0.449766	0.464838	0.316996	0.193849	0.151650	0.107638	0.075365	0.041686	0.023537
0.845161	0.498784	0.345345	0.418976	0.389728	0.238474	0.208244	0.107072	0.069856	0.038268	0.021021
0.737817	0.678936	0.451458	0.464640	0.371473	0.190281	0.210872	0.163903	0.109963	0.045405	0.021899
0.566611	0.507256	0.411115	0.278360	0.365934	0.226651	0.151961	0.153489	0.066721	0.038371	0.023350
0.518445	0.765705	0.384842	0.429201	0.396756	0.244107	0.138645	0.128411	0.075966	0.051203	0.021919
0.527736	0.731800	0.513644	0.416900	0.287115	0.207030	0.164330	0.136565	0.100997	0.051917	0.027591
0.825565	0.549419	0.458732	0.292747	0.344817	0.292153	0.190512	0.109776	0.084150	0.039014	0.020599
0.844028	0.710922	0.508561	0.437598	0.302901	0.285603	0.203946	0.116187	0.067898	0.040866	0.022246
0.623172	0.589545	0.397446	0.431712	0.351021	0.188008	0.194994	0.093995	0.089772	0.053232	0.019295
0.747743	0.539679	0.569607	0.524228	0.260378	0.263807	0.164203	0.105398	0.066114	0.040398	0.025717
0.868793	0.559705	0.470958	0.385568	0.286508	0.190364	0.166934	0.100183	0.074335	0.055516	0.026362
0.499451	0.501954	0.545852	0.455654	0.328143	0.229878	0.192324	0.104974	0.066261	0.043412	0.024067
0.804192	0.508616	0.370299	0.457772	0.325478	0.187165	0.195085	0.106475	0.079411	0.043943	0.020918
0.679517	0.715298	0.472650	0.396980	0.311699	0.294836	0.145445	0.095667	0.081823	0.045766	0.020594
0.857600	0.667792	0.528023	0.448956	0.272284	0.189646	0.181599	0.143907	0.083595	0.047688	0.021882
0.528513	0.625044	0.421555	0.464639	0.380428	0.286866	0.203793	0.146817	0.092474	0.042874	0.021122
0.552655	0.526836	0.407864	0.357416	0.220424	0.223958	0.210304	0.096041	0.090834	0.047925	0.024031
0.757091	0.553570	0.467471	0.375586	0.306743	0.185890	0.173772	0.145009	0.084782	0.044572	0.023544
0.863351	0.506837	0.363105	0.288189	0.409964	0.263378	0.204861	0.118738	0.095324	0.042330	0.021531
0.673168	0.630355	0.352846	0.422399	0.291864	0.297872	0.174705	0.100773	0.087217	0.044029	0.022361
0.792179	0.763676	0.351249	0.524896	0.300580	0.248923	0.141018	0.142617	0.072683	0.048929	0.021236
0.650098	0.444446	0.388540	0.526447	0.368960	0.271273	0.185769	0.122942	0.066606	0.047285	0.022776
0.533122	0.539505	0.364284	0.524969	0.333229	0.224775	0.218856	0.132846	0.076609	0.052480	0.020496
0.679517	0.685091	0.548391	0.506836	0.268167	0.214377	0.231464	0.155693	0.096476	0.040719	0.025764
0.732930	0.413090	0.612931	0.388395	0.257559	0.301283	0.162600	0.161178	0.079628	0.043336	0.022398
0.571567	0.433931	0.431351	0.370312	0.401780	0.307596	0.202553	0.153197	0.087924	0.039099	0.024266
0.535953	0.437139	0.570339	0.385524	0.317041	0.183928	0.180584	0.115574	0.074161	0.038787	0.022332
0.761578	0.673803	0.375647	0.311814	0.373442	0.305480	0.192403	0.106418	0.069150	0.048914	0.019573
0.516617	0.739798	0.412597	0.421257	0.240248	0.241604	0.207021	0.114071	0.073799	0.046309	0.023173
0.824587	0.532075	0.472763	0.497599	0.267944	0.223998	0.197699	0.122772	0.091903	0.043773	0.023466
0.826698	0.720027	0.441855	0.365385	0.233958	0.259966	0.135510	0.129298	0.095681	0.046819	0.022803
0.618612	0.654404	0.392258	0.367408	0.311336	0.228069	0.206979	0.126307	0.073566	0.046935	0.021591
0.898230	0.437078	0.445073	0.445933	0.246424	0.180908	0.212351	0.162945	0.087191	0.043564	0.021699
0.484933	0.519888	0.369300	0.287140	0.380319	0.200867	0.211674	0.116998	0.085428	0.051945	0.023360
0.626971	0.477667	0.503985	0.349530	0.267602	0.308470	0.180477	0.126071	0.088037	0.049520	0.023192
0.912787	0.713821	0.448029	0.424685	0.266435	0.233109	0.208624	0.119031	0.087659	0.040602	0.023808
0.683135	0.441442	0.498764	0.283918	0.251799	0.186427	0.143593	0.142421	0.060124	0.039637	0.018451
0.865575	0.499479	0.383759	0.385004	0.296265	0.193226	0.196431	0.119472	0.094559	0.043599	0.022895
0.683669	0.553433	0.527689	0.351778	0.325855	0.250952	0.226542	0.123036	0.074146	0.037576	0.023955
0.830553	0.749856	0.370524	0.367152	0.289351	0.270048	0.139364	0.149799	0.065225	0.056859	0.019965
0.855783	0.771318	0.480566	0.433475	0.400830	0.181694	0.183463	0.103426	0.090101	0.038419	0.022864
0.715735	0.551389	0.518781	0.486174	0.279850	0.253281	0.230454	0.110146	0.072705	0.043794	0.024721
0.787070	0.413700	0.514371	0.456715	0.274041	0.180346	0.188401	0.146385	0.088068	0.050068	0.021657
0.556188	0.551291	0.399226	0.439360	0.255898	0.304434	0.178606	0.151900	0.075517	0.040062	0.022110
0.670951	0.555979	0.450456	0.370946	0.299961	0.185996	0.182345	0.149519	0.078247	0.056334	0.024940
0.801079	0.506962	0.579690	0.337366	0.350872	0.297506	0.237630	0.118740	0.097813	0.041561	0.020896
0.848253	0.662411	0.391512	0.377230	0.325089	0.171370	0.221967	0.127052	0.069117	0.044977	0.023769
0.775808	0.496084	0.648835	0.464010	0.262000	0.260892	0.212576	0.103384	0.100260	0.056959	0.023632
0.577243	0.548799	0.632028	0.482259	0.296507	0.231537	0.205556	0.145234	0.093004	0.045733	0.019385
0.610186	0.403043	0.364458	0.432007	0.260859	0.181411	0.214339	0.126610	0.082026	0.052121	0.021516
0.590529	0.657849	0.357469	0.309914	0.269195	0.274184	0.196147	0.128687	0.065801	0.035963	0.021704
0.638257	0.453114	0.393358	0.494089	0.260557	0.263726	0.160983	0.108248	0.068796	0.043922	0.018726
0.674956	0.513017	0.406219	0.493072	0.312383	0.298529	0.167817	0.136754	0.096458	0.054007	0.021528
0.639997	0.552272	0.566783	0.374298	0.406002	0.277652	0.165545	0.127655	0.088528	0.040507	0.023124
0.877544	0.484694	0.553112	0.361966	0.226272	0.233742	0.169725	0.137433	0.084547	0.049906	0.022742
0.771510	0.594133	0.612988	0.335420	0.283075	0.227986	0.190758	0.141759	0.079253	0.047295	0.022154
0.579173	0.519914	0.424532	0.453829	0.371955	0.206387	0.224829	0.121687	0.086842	0.044499	0.024376
0.843259	0.709399	0.340001	0.492798	0.274909	0.266565	0.154585	0.112917	0.101188	0.051839	0.023708
0.618453	0.767723	0.537444	0.343406	0.348974	0.220998	0.160702	0.125992	0.095980	0.044009	0.025527
0.884564	0.566238	0.478890	0.372684	0.249067	0.241334	0.168959	0.123860	0.082849	0.046000	0.022806
0.833223	0.592068	0.462989	0.474806	0.251103	0.201127	0.155119	0.152335	0.061975	0.045338	0.026515
0.798008	0.759621	0.564888	0.499862	0.392129	0.247225	0.186655	0.151686	0.083060	0.047845	0.023192
0.526909	0.520192	0.424967	0.502787	0.234697	0.201160	0.172052	0.098272	0.074135	0.053890	0.022140
0.574123	0.638778	0.650641	0.523091	0.347270	0.195903	0.171057	0.135727	0.086393	0.033710	0.023266
0.748072	0.661871	0.368571	0.388099	0.237713	0.244075	0.166057	0.115499	0.079400	0.049713	0.018248
0.876131	0.629630	0.599347	0.458365	0.249264	0.233207	0.147241	0.124362	0.066684	0.052738	0.026693
0.692517	0.784071	0.509366	0.356027	0.221983	0.253097	0.228652	0.119451	0.084525	0.051111	0.023457
0.746493	0.638995	0.483782	0.479499	0.238442	0.197696	0.149875	0.088593	0.085000	0.040981	0.022256
0.713299	0.775699	0.474512	0.476326	0.241113	0.263720	0.165273	0.154613	0.058597	0.040393	0.021722
0.696529	0.495910	0.634258	0.374703	0.371445	0.255921	0.213730	0.130139	0.081704	0.042663	0.018350
0.738491	0.534181	0.443471	0.291723	0.278784	0.177376	0.191075	0.152064	0.078912	0.047402	0.021629
0.617321	0.556337	0.529081	0.365351	0.248524	0.178948	0.187925	0.118935	0.065573	0.049595	0.023850
0.768766	0.424878	0.489661	0.320180	0.335257	0.212239	0.205326	0.105770	0.091768	0.047717	0.024579
0.773341	0.422235	0.501585	0.412989	0.288991	0.207187	0.198563	0.136089	0.082055	0.045411	0.023527
0.589957	0.657815	0.476998	0.327512	0.247941	0.247747	0.182009	0.095971	0.064944	0.034867	0.022095
0.689460	0.418511	0.632543	0.414762	0.372761	0.236207	0.129667	0.113793	0.087283	0.042544	0.020815
0.824024	0.439042	0.436314	0.372821	0.321806	0.254154	0.133246	0.138071	0.100355	0.056199	0.023082
0.726996	0.437206	0.388010	0.447905	0.323229	0.231471	0.183139	0.149155	0.082356	0.049501	0.019236
0.719265	0.563151	0.370513	0.370992	0.397072	0.269702	0.184518	0.110352	0.097941	0.046841	0.024711
0.547658	0.458839	0.637102	0.353269	0.343770	0.183950	0.223339	0.154547	0.092637	0.039772	0.019614
0.585827	0.443929	0.366655	0.408157	0.280679	0.227977	0.226002	0.147207	0.078214	0.038109	0.022314
0.806044	0.592616	0.360000	0.447085	0.247285	0.298227	0.188081	0.148435	0.065798	0.036636	0.023661
0.695477	0.684253	0.521308	0.326243	0.376277	0.267350	0.159395	0.132575	0.078109	0.055120	0.023073
0.911726	0.469890	0.470611	0.509668	0.227966	0.297515	0.208801	0.093996	0.083200	0.049970	0.020428
0.523946	0.461597	0.407355	0.359208	0.353155	0.177043	0.134390	0.140591	0.063246	0.036760	0.022653
0.769846	0.555755	0.614833	0.292616	0.294081	0.182753	0.150474	0.124594	0.073281	0.046291	0.025512
0.756067	0.546104	0.334394	0.354976	0.232083	0.196752	0.201251	0.117750	0.103458	0.052628	0.021685
0.821120	0.720448	0.424684	0.452653	0.251986	0.188672	0.209657	0.145271	0.076975	0.045838	0.023032
0.525302	0.533538	0.421996	0.503404	0.305635	0.234185	0.173508	0.147901	0.067938	0.048328	0.020013
0.622164	0.562575	0.491438	0.501089	0.291162	0.238753	0.207208	0.150693	0.079124	0.045479	0.022615
0.701898	0.540055	0.449941	0.359415	0.234263	0.242645	0.130540	0.119668	0.090473	0.035732	0.022387
0.772540	0.474944	0.398001	0.486805	0.228220	0.191770	0.203134	0.098672	0.059768	0.046848	0.021175
0.781303	0.535033	0.597176	0.326241	0.354438	0.197533	0.207083	0.142042	0.060470	0.042094	0.021977
0.863081	0.412858	0.551373	0.500516	0.249383	0.282938	0.133800	0.085695	0.058122	0.045465	0.023144
0.533345	0.420487	0.415470	0.425043	0.252613	0.203575	0.133504	0.131744	0.079701	0.047767	0.023990
0.577157	0.418126	0.349200	0.461870	0.275708	0.263878	0.182542	0.161693	0.101779	0.050113	0.024766
0.559039	0.468980	0.351509	0.288288	0.373672	0.235473	0.219149	0.114556	0.081164	0.048295	0.021201
0.726158	0.556130	0.638768	0.422284	0.392839	0.202189	0.190516	0.111817	0.091282	0.045827	0.022900
0.604478	0.461051	0.345766	0.320317	0.354816	0.208805	0.161155	0.118726	0.085504	0.051204	0.025483
0.528911	0.588012	0.331503	0.445434	0.319750	0.180956	0.189674	0.095409	0.078654	0.041247	0.023460
0.575757	0.651134	0.634921	0.315237	0.335914	0.290741	0.215040	0.130712	0.061238	0.038616	0.023065
0.783146	0.571681	0.559972	0.489648	0.230580	0.240155	0.136429	0.144503	0.060797	0.044337	0.021636
0.632734	0.412475	0.501391	0.390178	0.336744	0.223385	0.164480	0.140674	0.080798	0.045525	0.019888
0.543214	0.616805	0.466918	0.447652	0.365550	0.204535	0.140925	0.114402	0.084473	0.044817	0.020779
0.696364	0.703526	0.584170	0.454683	0.271652	0.180690	0.176913	0.108503	0.080180	0.041916	0.025596
0.760267	0.640107	0.430281	0.362247	0.277076	0.286619	0.138016	0.117243	0.085750	0.039473	0.019622
0.535684	0.518179	0.453516	0.411957	0.337007	0.274527	0.142736	0.155579	0.101911	0.046878	0.023842
0.715382	0.665261	0.437492	0.360281	0.333458	0.197435	0.187044	0.149500	0.073416	0.050282	0.021549
0.883351	0.561678	0.651477	0.498276	0.404629	0.231499	0.204374	0.149801	0.068465	0.042052	0.026208
0.483191	0.494303	0.521563	0.310637	0.273664	0.224039	0.173528	0.111608	0.090802	0.049355	0.023545
0.851550	0.464200	0.414084	0.426619	0.272277	0.243344	0.180359	0.145951	0.082230	0.049124	0.024512
0.709243	0.477247	0.471707	0.337441	0.296946	0.186913	0.213125	0.124946	0.088398	0.042960	0.023521
0.784597	0.675866	0.525538	0.352915	0.352704	0.301200	0.173782	0.100714	0.092566	0.039073	0.021404
0.808118	0.689754	0.488453	0.293308	0.276201	0.235122	0.190533	0.108212	0.090692	0.036635	0.020512
0.765669	0.683304	0.493383	0.474229	0.230456	0.210840	0.154709	0.128977	0.094093	0.052836	0.021225
0.803975	0.544003	0.416502	0.329513	0.347355	0.288730	0.161580	0.086777	0.070152	0.035320	0.021470
0.494462	0.712312	0.350671	0.412805	0.324749	0.225858	0.199929	0.101605	0.069635	0.051195	0.019609
0.479830	0.558382	0.439555	0.431352	0.241933	0.190350	0.190349	0.137813	0.064177	0.041650	0.022974
0.496271	0.686752	0.625157	0.504742	0.403366	0.222222	0.223310	0.140004	0.077888	0.050012	0.020500
0.534260	0.732546	0.508476	0.511799	0.327848	0.177261	0.163291	0.109452	0.067210	0.049694	0.023144
0.920282	0.656710	0.561274	0.519167	0.257255	0.209152	0.182607	0.104490	0.062008	0.050399	0.023288
0.579345	0.747104	0.475480	0.321826	0.289471	0.263435	0.209591	0.115772	0.066865	0.038159	0.021411
0.914566	0.738036	0.388081	0.363972	0.317347	0.283322	0.207667	0.108289	0.073146	0.034428	0.018700
0.658148	0.663959	0.628683	0.456404	0.263188	0.205298	0.211005	0.142488	0.080325	0.046966	0.020370
0.553093	0.750416	0.600457	0.461369	0.313389	0.203505	0.189131	0.140486	0.078015	0.049531	0.020764
0.848805	0.405479	0.645213	0.273807	0.412340	0.216131	0.159820	0.096102	0.081365	0.052943	0.021804
0.752257	0.595639	0.585692	0.351716	0.356754	0.272131	0.175764	0.114031	0.071548	0.053732	0.022515
0.739959	0.460545	0.571559	0.458234	0.278111	0.244490	0.142979	0.119090	0.074295	0.051453	0.021311
0.516267	0.768123	0.536527	0.345034	0.370698	0.197314	0.213789	0.137478	0.072804	0.053058	0.018485
0.487264	0.579588	0.618681	0.369317	0.324336	0.224173	0.166321	0.124987	0.073019	0.037133	0.023534
0.874872	0.536939	0.486842	0.315622	0.391187	0.210181	0.159496	0.130507	0.078648	0.039578	0.020954
0.903979	0.543056	0.423131	0.352348	0.375442	0.256564	0.186770	0.136165	0.090017	0.051318	0.021087
0.602404	0.547237	0.468567	0.301318	0.374099	0.268397	0.203961	0.127889	0.082628	0.037999	0.022079
0.539681	0.601978	0.586586	0.383055	0.372365	0.179379	0.162477	0.141524	0.066369	0.050191	0.021509
0.905201	0.759944	0.503071	0.407102	0.295428	0.226658	0.154480	0.121560	0.104385	0.048448	0.022199
0.730381	0.689249	0.583082	0.465003	0.412532	0.290586	0.168916	0.136907	0.078634	0.041736	0.018727
0.750301	0.530819	0.358901	0.502225	0.280481	0.267489	0.225464	0.111927	0.072629	0.048299	0.025970
0.784553	0.655454	0.501000	0.291712	0.294743	0.269438	0.234744	0.159419	0.102071	0.041095	0.023953
0.557320	0.668378	0.554937	0.519771	0.286625	0.292215	0.164728	0.163059	0.091764	0.047974	0.022023
0.538299	0.477066	0.615907	0.268866	0.301960	0.289618	0.170379	0.158372	0.074607	0.056899	0.025211
0.613160	0.489354	0.490739	0.303064	0.243210	0.271955	0.205020	0.132937	0.072695	0.054058	0.021150
0.799150	0.763124	0.344643	0.401001	0.385851	0.187723	0.215140	0.111846	0.094588	0.052272	0.025273
0.558241	0.705778	0.593764	0.509323	0.242335	0.180416	0.210156	0.123113	0.092600	0.055800	0.024314
0.545131	0.456154	0.479075	0.485064	0.356754	0.203157	0.172726	0.108705	0.066988	0.044126	0.025595
0.568518	0.431575	0.549903	0.427593	0.230857	0.201267	0.221729	0.125566	0.088404	0.047330	0.022487
0.525468	0.446153	0.591711	0.446278	0.362092	0.300082	0.159406	0.111976	0.080555	0.048330	0.024401
0.507506	0.578840	0.543248	0.500021	0.391315	0.211833	0.175782	0.115359	0.071565	0.044350	0.019793
0.893087	0.551770	0.400647	0.337143	0.373525	0.202574	0.167026	0.143056	0.080616	0.044637	0.021517
0.898661	0.564582	0.584954	0.393896	0.342050	0.295284	0.156724	0.085481	0.091207	0.046836	0.022363
0.754287	0.749098	0.549291	0.324499	0.381625	0.294969	0.190645	0.123198	0.073609	0.033740	0.022346
0.684209	0.461940	0.583575	0.390802	0.300023	0.290131	0.189149	0.126826	0.071715	0.045245	0.025464
0.749475	0.650490	0.465246	0.484186	0.345748	0.251127	0.178042	0.102034	0.079883	0.040701	0.018930
0.756170	0.690054	0.620967	0.415461	0.414445	0.295241	0.158345	0.107255	0.089444	0.042923	0.023369
0.785940	0.507202	0.565372	0.367869	0.311752	0.301087	0.228676	0.154522	0.064870	0.039539	0.020690
0.496932	0.667707	0.455635	0.294229	0.355093	0.188343	0.162902	0.130796	0.070136	0.038703	0.022300
0.557452	0.411385	0.387260	0.389592	0.246832	0.259477	0.240707	0.155395	0.090736	0.054755	0.021562
0.637166	0.416137	0.480886	0.322770	0.278172	0.242103	0.147808	0.126490	0.070573	0.046014	0.021546
0.755366	0.566839	0.513755	0.450374	0.332339	0.266817	0.170125	0.147298	0.087061	0.050074	0.025728
0.712897	0.755552	0.475984	0.301341	0.339517	0.249841	0.128189	0.117802	0.060507	0.034542	0.019308
0.535935	0.512445	0.614213	0.359806	0.352899	0.201105	0.168033	0.116379	0.070718	0.038078	0.023839
0.822929	0.526098	0.526999	0.313511	0.255309	0.225131	0.239731	0.119104	0.095431	0.046189	0.025787
0.874196	0.478712	0.577718	0.364638	0.328711	0.213864	0.222229	0.092382	0.093422	0.041790	0.020934
0.663181	0.625983	0.513057	0.504640	0.277283	0.296247	0.152803	0.151262	0.072575	0.037168	0.020689
0.512920	0.551282	0.427504	0.444803	0.354858	0.268102	0.196322	0.136224	0.076862	0.058541	0.022369
0.547902	0.452371	0.585911	0.469737	0.393802	0.291769	0.201090	0.107608	0.075338	0.048091	0.024575
0.620093	0.442198	0.533232	0.375253	0.239531	0.208989	0.152542	0.146491	0.091063	0.037021	0.023517
0.626806	0.417914	0.449132	0.407019	0.330426	0.228513	0.172739	0.146597	0.079611	0.058377	0.024691
0.738902	0.696476	0.497075	0.492736	0.393552	0.271113	0.195384	0.141112	0.085246	0.052455	0.024600
0.911627	0.484880	0.463657	0.382119	0.242826	0.181675	0.145663	0.111876	0.092355	0.052123	0.024582
0.878261	0.719059	0.503054	0.381184	0.242433	0.186122	0.147121	0.123366	0.108538	0.045143	0.024261
0.562304	0.536365	0.573807	0.409322	0.310557	0.219790	0.220376	0.148832	0.083412	0.047496	0.024146
0.673290	0.441693	0.443491	0.513145	0.413904	0.194635	0.193203	0.131356	0.093097	0.041170	0.025733
0.648135	0.673867	0.612963	0.486237	0.358761	0.282925	0.182375	0.137072	0.089360	0.048720	0.024114
0.621337	0.613531	0.496229	0.450124	0.292836	0.270287	0.178043	0.116143	0.093017	0.047667	0.022563
0.743655	0.571975	0.586863	0.502964	0.233040	0.266052	0.193101	0.108545	0.067960	0.043565	0.021571
0.530429	0.519609	0.501945	0.361739	0.340439	0.174907	0.131469	0.148395	0.080152	0.042622	0.020193
0.818460	0.460032	0.414225	0.468073	0.381178	0.249918	0.172726	0.138293	0.075924	0.041929	0.022121
0.821879	0.743337	0.600523	0.468422	0.290973	0.316928	0.134685	0.152501	0.070144	0.048149	0.026024
0.810557	0.467892	0.583053	0.337287	0.287634	0.286794	0.196565	0.134702	0.077511	0.041625	0.024854
0.798555	0.654216	0.351331	0.500412	0.248622	0.206029	0.189286	0.098618	0.073087	0.051831	0.023262
0.907306	0.744112	0.578009	0.462145	0.388932	0.310057	0.157728	0.098666	0.071193	0.050566	0.025507
0.506065	0.617750	0.503664	0.440117	0.298783	0.245187	0.199571	0.155290	0.073226	0.045424	0.020003
0.833569	0.527935	0.430907	0.435616	0.275173	0.248580	0.137491	0.124141	0.082938	0.038650	0.021726
0.576434	0.502099	0.446921	0.345690	0.292078	0.238049	0.187162	0.114550	0.077145	0.040374	0.022644
0.528885	0.771080	0.542860	0.516465	0.256704	0.213077	0.179129	0.109502	0.089972	0.044971	0.020853
0.574955	0.479386	0.509410	0.339046	0.308088	0.231463	0.145495	0.116844	0.087398	0.041363	0.024687
0.814732	0.443637	0.389368	0.344233	0.331921	0.197354	0.128989	0.147316	0.070660	0.050061	0.022357
0.883329	0.527034	0.358623	0.287963	0.283164	0.203804	0.144662	0.091714	0.090147	0.047988	0.024901
0.467898	0.580475	0.371549	0.385774	0.333231	0.307030	0.200899	0.129201	0.070706	0.043549	0.022524
0.640394	0.701149	0.530547	0.294810	0.360985	0.228167	0.167841	0.092377	0.054817	0.037485	0.022867
0.788914	0.592754	0.538883	0.294348	0.360346	0.222245	0.192680	0.145306	0.063988	0.043228	0.021329
0.710413	0.525225	0.596440	0.494990	0.312257	0.223468	0.217022	0.138252	0.083792	0.048331	0.020837
0.648881	0.564769	0.398644	0.349367	0.356018	0.254276	0.177699	0.139733	0.080463	0.043761	0.020135
0.480409	0.472665	0.359528	0.332349	0.313714	0.275809	0.165016	0.132926	0.065630	0.051220	0.022691
0.701167	0.436766	0.457380	0.303541	0.372637	0.322465	0.216633	0.112677	0.081955	0.058661	0.019502
0.916881	0.703357	0.368110	0.403632	0.228244	0.207515	0.145711	0.156205	0.076659	0.051021	0.022568
0.853599	0.503053	0.588482	0.362568	0.318043	0.210066	0.210428	0.153088	0.094303	0.043678	0.023582
0.806479	0.582357	0.568282	0.466504	0.313421	0.283726	0.149466	0.141792	0.076509	0.049364	0.025365
0.847827	0.683117	0.548678	0.479142	0.310759	0.257596	0.201329	0.153129	0.079583	0.040064	0.022906
0.537550	0.410679	0.503389	0.371495	0.381468	0.279867	0.176517	0.099501	0.063790	0.045554	0.021379
0.508980	0.521244	0.582583	0.500339	0.260978	0.181214	0.144421	0.123497	0.074557	0.052689	0.022950
0.624342	0.554220	0.590724	0.408904	0.324589	0.190570	0.160604	0.094128	0.072356	0.042951	0.024307
0.597374	0.601761	0.453528	0.405068	0.303082	0.192784	0.165899	0.143458	0.072578	0.056169	0.026743
0.705256	0.768811	0.431417	0.356862	0.414724	0.277508	0.226302	0.117678	0.098799	0.043544	0.022427
0.701962	0.641928	0.574676	0.378346	0.377764	0.221052	0.146148	0.152325	0.097331	0.056007	0.023085
0.602497	0.739310	0.489716	0.309194	0.248862	0.283599	0.173425	0.128115	0.076269	0.046355	0.022964
0.625247	0.417467	0.625750	0.416986	0.386850	0.249823	0.178974	0.148184	0.070982	0.049407	0.018713
0.795914	0.491068	0.402780	0.286265	0.229944	0.188402	0.134753	0.150896	0.069749	0.038440	0.019699
0.840596	0.420922	0.363468	0.441999	0.223153	0.192529	0.160751	0.125495	0.090997	0.056039	0.021023
0.850230	0.772920	0.528665	0.322953	0.260973	0.176307	0.158478	0.125232	0.086091	0.033788	0.020491
0.834361	0.552655	0.546520	0.463778	0.335684	0.232530	0.188767	0.146167	0.095231	0.044557	0.021425
0.709882	0.693907	0.470541	0.501363	0.377910	0.195646	0.139572	0.094472	0.075595	0.041710	0.018643
0.654905	0.508737	0.381125	0.381335	0.398249	0.266671	0.159432	0.120783	0.107768	0.045118	0.022523
0.615431	0.487074	0.481467	0.320836	0.284374	0.279570	0.227409	0.110237	0.082344	0.059421	0.022446
0.691622	0.614603	0.398933	0.482144	0.319608	0.298711	0.208206	0.148888	0.078720	0.054123	0.022389
0.795896	0.783897	0.627175	0.298446	0.373999	0.188022	0.170581	0.095270	0.068221	0.042552	0.020451
0.746424	0.537774	0.620560	0.354297	0.299274	0.291731	0.217462	0.109597	0.097211	0.047464	0.022852
0.731677	0.509892	0.580076	0.454231	0.260689	0.204933	0.166814	0.108016	0.071823	0.050090	0.024078
0.576581	0.730292	0.492146	0.342119	0.308516	0.200040	0.217473	0.095514	0.104260	0.045111	0.025668
0.814068	0.496804	0.612555	0.421267	0.262400	0.228530	0.198373	0.141640	0.068220	0.047946	0.021703
0.847540	0.557919	0.599610	0.389862	0.312002	0.272112	0.161186	0.095138	0.091033	0.050756	0.023625
0.825420	0.511660	0.604105	0.428351	0.247068	0.238529	0.213435	0.116109	0.093733	0.049619	0.022441
0.504806	0.416830	0.418898	0.373705	0.257002	0.282834	0.216214	0.144652	0.078881	0.048114	0.021429
0.766132	0.481855	0.405162	0.438611	0.371252	0.250883	0.223498	0.102691	0.090994	0.053087	0.025352
0.802433	0.485325	0.474442	0.510102	0.395717	0.227883	0.214434	0.158849	0.071117	0.048106	0.026017
0.548940	0.498934	0.415322	0.407558	0.382062	0.180948	0.186402	0.110905	0.086272	0.050968	0.024272
0.629383	0.602718	0.434236	0.495463	0.363546	0.278258	0.170885	0.148399	0.092961	0.058674	0.022093
0.602479	0.722807	0.369270	0.385443	0.317350	0.281350	0.186966	0.113680	0.074247	0.055616	0.024298
0.761539	0.623407	0.552178	0.443638	0.315426	0.306809	0.218804	0.139687	0.080026	0.038453	0.024287
0.518908	0.556200	0.406194	0.400092	0.296189	0.276988	0.175762	0.129073	0.072986	0.051366	0.024021
0.782496	0.709509	0.377671	0.467097	0.240321	0.208875	0.187495	0.117398	0.083111	0.043680	0.023599
0.829220	0.615047	0.439339	0.460574	0.376442	0.308012	0.213623	0.111422	0.084450	0.052003	0.021236
0.716876	0.443460	0.547741	0.396909	0.324686	0.224434	0.126932	0.112426	0.070419	0.037835	0.021711
0.902547	0.538208	0.359890	0.487979	0.378145	0.206033	0.149179	0.131366	0.067035	0.037530	0.021773
0.701275	0.455127	0.457401	0.324032	0.270694	0.216611	0.171319	0.134262	0.092516	0.058422	0.023002
0.916814	0.434246	0.586115	0.350758	0.367131	0.297933	0.146509	0.114345	0.071100	0.048996	0.023457
0.487884	0.450766	0.425266	0.389933	0.233430	0.188468	0.227191	0.153884	0.091905	0.055450	0.025120
0.736194	0.433498	0.540732	0.476677	0.318363	0.266330	0.145341	0.105192	0.088336	0.053765	0.021221
0.552880	0.445552	0.362227	0.357273	0.292304	0.288242	0.210855	0.115042	0.092868	0.053458	0.025930
0.537113	0.606768	0.430553	0.333914	0.313592	0.251133	0.193233	0.103263	0.068162	0.040768	0.020743
0.584101	0.614649	0.393351	0.364141	0.353677	0.239963	0.183499	0.156878	0.089640	0.054798	0.023479
0.718996	0.472118	0.497040	0.333272	0.273389	0.235085	0.170854	0.098945	0.073762	0.047368	0.023251
0.716523	0.686869	0.621799	0.335923	0.357172	0.312607	0.143508	0.095928	0.074595	0.047901	0.020718
0.841991	0.734220	0.542288	0.458461	0.235447	0.211785	0.172334	0.115125	0.078538	0.038061	0.021291
0.783684	0.632496	0.368087	0.411257	0.414768	0.307348	0.171905	0.124600	0.077079	0.040701	0.021936
0.764769	0.713924	0.595067	0.397432	0.249823	0.232192	0.211840	0.112473	0.079055	0.036495	0.020338
0.539966	0.542365	0.433514	0.493948	0.252598	0.210294	0.212847	0.155293	0.060291	0.037961	0.022331
0.622790	0.715755	0.614363	0.336169	0.380194	0.183616	0.136505	0.119964	0.073765	0.040842	0.021763
0.835799	0.748247	0.615966	0.416831	0.387272	0.314809	0.188614	0.126001	0.089742	0.041749	0.021210
0.726242	0.447649	0.410319	0.509198	0.239295	0.233186	0.137642	0.118358	0.079426	0.047664	0.020784
0.629073	0.486103	0.632334	0.302184	0.298196	0.281496	0.135960	0.140424	0.106224	0.042259	0.029216
0.860333	0.569625	0.626514	0.298083	0.286262	0.266180	0.175116	0.120230	0.086720	0.036401	0.022720
0.923294	0.578518	0.536807	0.436264	0.287741	0.268952	0.180491	0.127170	0.067735	0.054436	0.019474
0.876826	0.451052	0.453396	0.316474	0.248405	0.168642	0.221111	0.152254	0.082767	0.040717	0.021023
0.728190	0.587526	0.479552	0.436501	0.355911	0.172773	0.208801	0.127409	0.063583	0.037804	0.020651
0.770611	0.539582	0.381942	0.438050	0.296871	0.190188	0.182578	0.118861	0.065900	0.048134	0.019888
0.538638	0.499250	0.641770	0.385009	0.351699	0.229081	0.149656	0.149064	0.064322	0.044363	0.019471
0.839209	0.512296	0.529633	0.383614	0.370401	0.321389	0.184451	0.119660	0.083361	0.047944	0.023410
0.806755	0.661260	0.406812	0.431045	0.338852	0.301911	0.218816	0.104695	0.084753	0.045823	0.020688
0.782716	0.570189	0.526204	0.512756	0.390666	0.287509	0.219134	0.149156	0.094890	0.047544	0.022236
0.652735	0.570940	0.456274	0.294914	0.324397	0.227857	0.183915	0.097990	0.092225	0.038695	0.023931
0.880415	0.613360	0.473575	0.305562	0.276208	0.222122	0.187520	0.090401	0.079500	0.045069	0.023954
0.541669	0.777395	0.543738	0.410872	0.288786	0.228749	0.144179	0.126923	0.070285	0.045289	0.020134
0.915077	0.464351	0.399600	0.406165	0.397083	0.266100	0.227969	0.122196	0.095152	0.053126	0.025974
0.571042	0.741326	0.598095	0.486990	0.323682	0.199759	0.209393	0.114706	0.060262	0.039443	0.018879
0.598430	0.714372	0.557979	0.391307	0.266927	0.228621	0.224438	0.113804	0.062686	0.033877	0.021750
0.543077	0.710789	0.355813	0.479558	0.224474	0.223896	0.149762	0.148662	0.070961	0.062165	0.021623
0.722029	0.716153	0.457631	0.388674	0.327848	0.222120	0.155994	0.109088	0.102352	0.059147	0.021910
0.744375	0.512849	0.511337	0.370734	0.287049	0.181508	0.206468	0.147007	0.077881	0.046188	0.020649
0.856525	0.679939	0.621871	0.321985	0.325046	0.188055	0.196526	0.133711	0.081816	0.052270	0.022324
0.807194	0.560143	0.633309	0.361119	0.390804	0.202960	0.148117	0.112019	0.086139	0.047984	0.024577
0.524658	0.656422	0.551734	0.478313	0.284454	0.199101	0.128326	0.119342	0.057530	0.042973	0.020018
0.580084	0.751117	0.365864	0.301118	0.296772	0.254219	0.199708	0.131273	0.073957	0.047475	0.022607
0.824891	0.728761	0.351164	0.291154	0.235459	0.179744	0.185795	0.113060	0.062884	0.046065	0.024572
0.578129	0.601418	0.596649	0.405090	0.362802	0.253445	0.171601	0.136893	0.074867	0.053540	0.021521
0.634030	0.453499	0.417916	0.509394	0.266991	0.212804	0.233811	0.167008	0.076263	0.054539	0.024103
0.484219	0.474515	0.421302	0.373792	0.290411	0.242953	0.131356	0.106333	0.097169	0.043835	0.022544
0.752544	0.731446	0.356268	0.368401	0.213999	0.282347	0.224201	0.110781	0.076837	0.043618	0.023707
0.787383	0.417966	0.467743	0.376472	0.353630	0.273102	0.178082	0.105945	0.083870	0.036871	0.023002
0.647055	0.670199	0.345730	0.314145	0.220299	0.299590	0.207179	0.100680	0.074105	0.046734	0.019382
0.894275	0.713565	0.591762	0.431587	0.224968	0.180553	0.137853	0.114629	0.092827	0.048869	0.020431
0.628308	0.445714	0.400438	0.430882	0.391034	0.250425	0.224198	0.138281	0.091909	0.054852	0.022758
0.580312	0.582612	0.531852	0.305609	0.269311	0.220834	0.241036	0.108052	0.095063	0.054497	0.024883
0.644417	0.685486	0.387708	0.446276	0.425577	0.231190	0.171757	0.147694	0.067336	0.042331	0.023902
0.660370	0.449396	0.357283	0.326711	0.301879	0.300138	0.161213	0.126765	0.082609	0.052148	0.022313
0.816573	0.418127	0.532117	0.415782	0.355939	0.208457	0.193634	0.145649	0.071396	0.051225	0.022853
0.739767	0.496227	0.630060	0.517333	0.293035	0.259286	0.225145	0.101492	0.086248	0.034135	0.022080
0.516007	0.655468	0.337148	0.482575	0.340956	0.274212	0.142406	0.104907	0.077306	0.047049	0.023715
0.532687	0.608286	0.440517	0.485604	0.260105	0.232822	0.193345	0.105763	0.072900	0.042005	0.019668
0.735785	0.668905	0.530689	0.325290	0.419345	0.230718	0.214443	0.128191	0.083714	0.050765	0.021652
0.569889	0.524099	0.571224	0.434362	0.224951	0.189299	0.137466	0.128507	0.063785	0.050911	0.021038
0.896144	0.748342	0.558033	0.447289	0.265925	0.291023	0.183708	0.128705	0.086040	0.051992	0.022961
0.744511	0.757728	0.465919	0.451437	0.367652	0.177428	0.217801	0.141551	0.077067	0.044274	0.021985
0.478930	0.561975	0.345246	0.487267	0.297624	0.247535	0.209195	0.134613	0.095973	0.044013	0.020672
0.740432	0.411133	0.469699	0.475119	0.287090	0.271219	0.154669	0.095463	0.096753	0.052671	0.023909
0.601816	0.537790	0.377053	0.332836	0.371129	0.227683	0.152463	0.127691	0.084677	0.054575	0.025355
0.616285	0.717455	0.564615	0.308578	0.365146	0.276490	0.137824	0.149993	0.068938	0.047739	0.023461
0.687639	0.532232	0.514899	0.486628	0.289256	0.185842	0.205182	0.126558	0.068813	0.036260	0.019639
0.917392	0.423056	0.342315	0.281353	0.387051	0.275071	0.177323	0.128580	0.085862	0.051320	0.020504
0.769756	0.617648	0.547634	0.287308	0.367962	0.215180	0.207348	0.156895	0.086141	0.054391	0.024964
0.875187	0.441916	0.410838	0.302625	0.386917	0.194280	0.178331	0.133595	0.071333	0.045556	0.020422
0.912715	0.708436	0.407189	0.320459	0.382309	0.267385	0.152900	0.126003	0.078802	0.039289	0.022350
0.535029	0.496844	0.348952	0.385226	0.276002	0.221156	0.189855	0.107823	0.075309	0.051685	0.027709
0.680084	0.579010	0.595521	0.396528	0.337083	0.296260	0.206156	0.149563	0.082467	0.034988	0.024471
0.590208	0.762137	0.476765	0.468268	0.287899	0.204845	0.135843	0.146224	0.088959	0.038546	0.023097
0.670572	0.764995	0.505735	0.306920	0.410422	0.186558	0.244021	0.118684	0.098166	0.045022	0.020853
0.752883	0.701787	0.566133	0.520582	0.245792	0.190371	0.184121	0.128660	0.085070	0.049897	0.023150
0.616313	0.461252	0.497613	0.286303	0.234176	0.212781	0.131807	0.122226	0.074384	0.034515	0.023387
0.541106	0.504676	0.393630	0.383718	0.417369	0.310981	0.228723	0.127634	0.090654	0.042018	0.023154
0.781356	0.454837	0.459837	0.435870	0.355685	0.252857	0.206750	0.138231	0.101201	0.052285	0.021083
0.906742	0.637324	0.361880	0.290553	0.322038	0.214354	0.143538	0.100838	0.078287	0.049020	0.025443
0.701541	0.674382	0.420226	0.389615	0.332099	0.190034	0.209469	0.100694	0.098527	0.041476	0.020698
0.836847	0.649649	0.359843	0.505757	0.297179	0.170618	0.219623	0.136547	0.077801	0.049185	0.020677
0.616770	0.717379	0.450753	0.423906	0.289721	0.212710	0.188177	0.102485	0.071251	0.047865	0.025714
0.767936	0.654697	0.437039	0.442423	0.368922	0.220223	0.162668	0.096544	0.082967	0.043912	0.027848
0.624560	0.642222	0.639170	0.458782	0.272303	0.213823	0.141215	0.153063	0.081685	0.049986	0.023966
0.912856	0.616150	0.556675	0.331573	0.259595	0.324974	0.227436	0.157388	0.087484	0.041218	0.025740
0.708255	0.703053	0.566409	0.499100	0.373151	0.227969	0.156046	0.147411	0.068619	0.055338	0.024102
0.745861	0.624760	0.585048	0.281468	0.387053	0.285725	0.189806	0.094642	0.066284	0.052893	0.021892
0.758533	0.451149	0.478693	0.457476	0.232584	0.179106	0.142684	0.108825	0.080971	0.042052	0.018621
0.519943	0.773470	0.454545	0.460641	0.381574	0.246623	0.183505	0.132054	0.097244	0.039336	0.021084
0.863865	0.603150	0.438696	0.486811	0.273910	0.264900	0.181755	0.114458	0.097422	0.052337	0.021256
0.568601	0.599477	0.353195	0.352452	0.233335	0.285906	0.203183	0.147298	0.086860	0.048071	0.022091
0.578605	0.507961	0.430999	0.367061	0.387585	0.231542	0.228970	0.138109	0.102123	0.051805	0.022147
0.530086	0.765605	0.406015	0.429125	0.325289	0.185962	0.198951	0.139828	0.086139	0.039282	0.022996
0.578314	0.732859	0.597441	0.391571	0.298758	0.226090	0.147693	0.121888	0.084976	0.041410	0.024148
0.711934	0.553651	0.405371	0.336559	0.284200	0.205380	0.207261	0.106407	0.074925	0.055100	0.025360
0.698498	0.559037	0.445723	0.484885	0.384080	0.255637	0.193831	0.158907	0.083390	0.043581	0.025182
0.681523	0.454537	0.371469	0.348486	0.349378	0.261378	0.192227	0.114360	0.090900	0.044942	0.019019
0.800822	0.676229	0.491163	0.307844	0.251853	0.234825	0.212901	0.090997	0.072249	0.042122	0.022545
0.654118	0.619043	0.366883	0.386951	0.313814	0.190851	0.181476	0.120815	0.088794	0.045031	0.023227
0.915241	0.413556	0.620583	0.353793	0.304489	0.262295	0.211522	0.135363	0.068956	0.053515	0.022595
0.541872	0.633456	0.469710	0.424461	0.242861	0.299178	0.193406	0.156206	0.086578	0.045157	0.022864
0.625294	0.528275	0.356737	0.317472	0.388778	0.294661	0.124069	0.119628	0.082049	0.044410	0.021549
0.791826	0.558945	0.443940	0.475680	0.323034	0.185985	0.152003	0.129391	0.090315	0.045672	0.021796
0.652125	0.460613	0.589661	0.366922	0.304777	0.227008	0.215642	0.087382	0.060330	0.040247	0.022295
0.500583	0.558877	0.534397	0.427916	0.330489	0.285925	0.208707	0.113270	0.066265	0.040842	0.023152
0.540017	0.523938	0.574489	0.411336	0.254038	0.208742	0.162405	0.110229	0.102014	0.048711	0.019009
0.572266	0.746240	0.533785	0.351408	0.316524	0.285180	0.211177	0.112102	0.073959	0.056212	0.019770
0.785956	0.751689	0.462430	0.354840	0.437737	0.330618	0.214488	0.136419	0.100261	0.053318	0.022801
0.485315	0.745998	0.557677	0.383184	0.355217	0.208974	0.160330	0.134599	0.071016	0.032502	0.022973
0.902147	0.463763	0.553844	0.470562	0.327402	0.175705	0.206728	0.101417	0.076371	0.044415	0.019354
0.641347	0.516959	0.382678	0.470754	0.253431	0.235538	0.200303	0.121889	0.077355	0.049910	0.025345
0.919666	0.760415	0.386299	0.484913	0.235604	0.273885	0.171354	0.141212	0.067945	0.037230	0.021981
0.613024	0.429859	0.614291	0.335289	0.241211	0.203403	0.167138	0.097416	0.099469	0.054682	0.022961
0.861212	0.735717	0.577326	0.404419	0.338667	0.209298	0.167748	0.133505	0.067383	0.042275	0.021943
0.753305	0.521097	0.410335	0.368191	0.307302	0.190194	0.154990	0.105901	0.088021	0.051567	0.019001
0.776067	0.453186	0.396087	0.457683	0.390962	0.263167	0.165480	0.126102	0.067542	0.050033	0.024091
0.573725	0.743100	0.593220	0.464022	0.358912	0.216491	0.128570	0.095945	0.078539	0.051355	0.019929
0.541428	0.623874	0.450969	0.468781	0.357262	0.216047	0.213311	0.158932	0.084802	0.038764	0.023814
0.726486	0.553725	0.375187	0.493434	0.243826	0.224163	0.127872	0.147347	0.060648	0.047417	0.020569
0.873200	0.754835	0.601756	0.342837	0.282995	0.317960	0.205994	0.109118	0.075783	0.037895	0.020704
0.510759	0.450778	0.428318	0.406470	0.288511	0.180754	0.131687	0.113063	0.071571	0.036012	0.018576
0.485961	0.670774	0.583347	0.310917	0.287319	0.279921	0.127168	0.122562	0.054555	0.039713	0.021110
0.504262	0.638222	0.500967	0.444987	0.217236	0.276685	0.133914	0.117951	0.089933	0.035558	0.020613
0.594106	0.730772	0.380336	0.397050	0.407343	0.239970	0.170850	0.151928	0.104989	0.056596	0.022594
0.884838	0.585163	0.369651	0.528468	0.273570	0.238864	0.223002	0.114844	0.069728	0.048859	0.023411
0.542231	0.463591	0.493765	0.268361	0.369627	0.244095	0.186601	0.103246	0.072504	0.044304	0.022121
0.779712	0.658739	0.532377	0.375262	0.346784	0.216915	0.120278	0.139789	0.076652	0.045136	0.020558
0.781045	0.567951	0.348249	0.298288	0.308859	0.245406	0.189724	0.119351	0.092451	0.048174	0.022478
0.577547	0.440970	0.374630	0.394903	0.312773	0.289441	0.145601	0.094323	0.076961	0.044470	0.020287
0.570931	0.549267	0.456706	0.391067	0.264811	0.239214	0.189389	0.118070	0.078576	0.050056	0.022923
0.792752	0.601783	0.348694	0.445198	0.356565	0.267140	0.159495	0.102568	0.076694	0.042437	0.024419
0.767969	0.674928	0.389213	0.495130	0.266350	0.226544	0.188986	0.150099	0.073234	0.037902	0.018285
0.605749	0.443502	0.559563	0.332912	0.211312	0.271700	0.201917	0.107186	0.078044	0.044198	0.022631
0.634417	0.579373	0.610179	0.424025	0.354057	0.190872	0.193689	0.141117	0.089554	0.045087	0.022036
0.667080	0.510942	0.565465	0.373896	0.330166	0.210916	0.210355	0.127711	0.083602	0.038622	0.023524
0.620893	0.747384	0.514169	0.503463	0.326519	0.233660	0.173870	0.135917	0.078225	0.051382	0.023714
0.846117	0.635662	0.403432	0.375470	0.327184	0.240902	0.207769	0.109315	0.074406	0.040416	0.027433
0.571234	0.476259	0.628670	0.392734	0.402076	0.192571	0.215865	0.110929	0.089464	0.043863	0.019565
0.598151	0.759588	0.378879	0.396053	0.241228	0.181401	0.214321	0.100174	0.066296	0.047967	0.024387
0.863645	0.516548	0.422797	0.374577	0.371052	0.269882	0.169858	0.146274	0.099491	0.044931	0.020676
0.708315	0.477183	0.650881	0.374097	0.267101	0.214286	0.161715	0.165868	0.107634	0.044280	0.023250
0.602922	0.526165	0.385387	0.465745	0.268173	0.214124	0.214576	0.112566	0.091048	0.052260	0.020998
0.723241	0.535875	0.527762	0.473093	0.368963	0.228658	0.131462	0.095127	0.080287	0.043153	0.018909
0.602361	0.456861	0.579854	0.435278	0.378465	0.277747	0.196556	0.150913	0.091176	0.050795	0.023267
0.741518	0.758393	0.595738	0.394209	0.237276	0.311688	0.215050	0.161118	0.094017	0.048851	0.023552
0.530390	0.639409	0.516476	0.414252	0.313495	0.259036	0.177946	0.103800	0.059869	0.049019	0.022366
0.645466	0.701665	0.433462	0.272298	0.328320	0.285593	0.199229	0.132461	0.084438	0.040243	0.025082
0.696114	0.543695	0.536062	0.319902	0.275405	0.293699	0.148911	0.139245	0.084373	0.048496	0.022927
0.796821	0.672290	0.333332	0.416270	0.367896	0.275224	0.123748	0.131606	0.078437	0.045517	0.024407
0.699087	0.777656	0.529195	0.306626	0.355013	0.207597	0.215583	0.149305	0.090793	0.050281	0.025111
0.576368	0.432906	0.487897	0.410358	0.335204	0.255134	0.172302	0.160525	0.094445	0.045196	0.020185
0.595307	0.698384	0.522084	0.531838	0.251412	0.210035	0.189560	0.127452	0.076506	0.040822	0.025228
0.509434	0.486457	0.366813	0.514947	0.297027	0.235777	0.188497	0.113302	0.083206	0.045992	0.019184
0.599741	0.506573	0.509883	0.377460	0.221907	0.181775	0.217280	0.151896	0.072036	0.059266	0.026604
0.800831	0.758370	0.441096	0.454464	0.220356	0.260296	0.224211	0.128383	0.096784	0.044116	0.025024
0.770683	0.505823	0.577038	0.316363	0.378383	0.263817	0.184677	0.096357	0.066126	0.038960	0.025274
0.491907	0.634821	0.627776	0.330493	0.339837	0.183112	0.129106	0.095338	0.093845	0.043980	0.023810
0.725414	0.651112	0.491003	0.474618	0.372763	0.214137	0.135464	0.116787	0.077598	0.048310	0.021472
0.779551	0.456693	0.407073	0.290160	0.310585	0.289498	0.135463	0.150992	0.069731	0.037838	0.021641
0.909480	0.435835	0.598550	0.316511	0.392539	0.192398	0.182964	0.095848	0.073104	0.053763	0.021536
0.709200	0.530037	0.468704	0.437210	0.397316	0.229862	0.211091	0.119088	0.089607	0.054243	0.021536
0.842770	0.432302	0.446377	0.498487	0.282129	0.247646	0.160275	0.153774	0.092933	0.052151	0.024154
0.589859	0.713206	0.597460	0.317048	0.259235	0.221027	0.133390	0.100440	0.079822	0.042100	0.023526
0.583292	0.727705	0.465262	0.337446	0.270548	0.299749	0.166757	0.117116	0.066144	0.048074	0.021168
0.892413	0.588587	0.653104	0.296836	0.386139	0.237959	0.206000	0.115431	0.110295	0.045924	0.023414
0.679617	0.457591	0.416191	0.326597	0.273008	0.229171	0.159404	0.106226	0.085641	0.048658	0.025847
0.840655	0.706640	0.503682	0.395374	0.225120	0.247742	0.215739	0.090327	0.065464	0.049722	0.023682
0.625569	0.655305	0.459484	0.421594	0.253498	0.296218	0.184959	0.121667	0.071097	0.047872	0.021628
0.705961	0.617811	0.556027	0.289991	0.330364	0.237959	0.137437	0.120324	0.089122	0.054105	0.021502
0.515185	0.569647	0.385355	0.362792	0.342597	0.179174	0.148048	0.146154	0.108035	0.049131	0.024563
0.563200	0.442471	0.592275	0.326414	0.305799	0.232871	0.229115	0.147964	0.067048	0.044588	0.023081
0.498033	0.555121	0.585938	0.474015	0.292324	0.315827	0.236604	0.126373	0.083648	0.040481	0.020393
0.784896	0.478510	0.498919	0.383120	0.352691	0.178231	0.193324	0.120830	0.093808	0.053031	0.023337
0.919268	0.551544	0.576600	0.371515	0.342669	0.211557	0.219031	0.096460	0.066741	0.046080	0.020035
0.477702	0.718547	0.626839	0.331608	0.333892	0.233230	0.209068	0.131131	0.071869	0.053261	0.023699
0.697269	0.423031	0.415762	0.451729	0.370490	0.266341	0.203427	0.114480	0.095792	0.046204	0.019694
0.746452	0.452887	0.405335	0.438512	0.356165	0.300128	0.205417	0.129545	0.092410	0.044764	0.019369
0.661059	0.623156	0.362442	0.418332	0.408964	0.237648	0.145118	0.141860	0.096207	0.040042	0.023400
0.600772	0.407167	0.483279	0.368461	0.400012	0.253379	0.149799	0.126485	0.086811	0.038175	0.024166
0.913394	0.604074	0.580339	0.296340	0.400684	0.222047	0.173852	0.097813	0.066265	0.043104	0.022028
0.799777	0.485335	0.488837	0.515074	0.295693	0.275875	0.179183	0.093804	0.093746	0.040455	0.023851
0.695672	0.612329	0.556998	0.355691	0.243296	0.273065	0.159846	0.159159	0.076664	0.055545	0.022179
0.526321	0.470820	0.486061	0.289610	0.387991	0.221145	0.198627	0.095558	0.089209	0.052769	0.025462
0.886743	0.727957	0.570005	0.368718	0.301718	0.243645	0.197365	0.135407	0.100259	0.047027	0.020169
0.831106	0.550642	0.360382	0.418448	0.223118	0.187927	0.202523	0.112313	0.098329	0.053058	0.021031
0.595940	0.561987	0.445343	0.481885	0.390179	0.207291	0.181903	0.151630	0.083996	0.047126	0.024699
0.790687	0.474443	0.571000	0.473134	0.366129	0.204930	0.165013	0.109006	0.082956	0.047825	0.022457
0.553109	0.447598	0.391960	0.375230	0.312537	0.266395	0.184971	0.131363	0.085225	0.048365	0.025476
0.795683	0.487551	0.626258	0.363457	0.291453	0.308482	0.229523	0.106647	0.073400	0.047461	0.024712
0.667624	0.595858	0.476012	0.429681	0.292712	0.183724	0.199347	0.102903	0.063783	0.057188	0.022973
0.903961	0.476837	0.493343	0.379065	0.400434	0.286566	0.198446	0.137643	0.081318	0.053629	0.022883
0.593088	0.528217	0.399304	0.364274	0.243551	0.170184	0.201089	0.101779	0.084299	0.044280	0.024166
0.782562	0.482081	0.595839	0.285156	0.335079	0.173455	0.173481	0.113828	0.062755	0.041549	0.022595
0.833021	0.544966	0.360634	0.302127	0.377668	0.229798	0.134214	0.164404	0.099022	0.038269	0.021315
0.505947	0.596288	0.412638	0.374173	0.344391	0.193923	0.185405	0.145648	0.060767	0.058028	0.022901
0.630126	0.564935	0.382545	0.473475	0.293628	0.216268	0.225059	0.146056	0.077722	0.057456	0.024222
0.576808	0.623580	0.364039	0.378734	0.394837	0.274581	0.190630	0.114225	0.089300	0.044881	0.022461
0.536591	0.635404	0.578989	0.451148	0.256495	0.314600	0.231765	0.101891	0.092382	0.039573	0.020392
0.814872	0.455537	0.361950	0.483150	0.310314	0.251659	0.129570	0.121971	0.065468	0.047969	0.022121
0.515448	0.570300	0.619834	0.333266	0.267948	0.296843	0.202669	0.105073	0.078014	0.053895	0.021158
0.533880	0.403978	0.361498	0.437786	0.287095	0.235406	0.204545	0.109181	0.083743	0.033398	0.021457
0.829369	0.415224	0.490295	0.397954	0.266587	0.271886	0.203270	0.132663	0.078561	0.052023	0.024330
0.706128	0.413048	0.457270	0.342118	0.261059	0.303570	0.161432	0.125310	0.075012	0.053375	0.022966
0.843217	0.746194	0.557405	0.432909	0.302958	0.196121	0.175433	0.121443	0.071210	0.045867	0.020633
0.910880	0.494507	0.342580	0.440165	0.329813	0.174372	0.156091	0.096319	0.080432	0.046611	0.023929
0.598904	0.600385	0.558470	0.418969	0.352952	0.230674	0.231199	0.126254	0.093173	0.043019	0.021552
0.861833	0.623956	0.350299	0.303851	0.248912	0.293494	0.213099	0.110398	0.097662	0.041748	0.023935
0.641394	0.577877	0.625020	0.467592	0.384326	0.219915	0.169215	0.099928	0.080247	0.048195	0.019695
0.870990	0.729534	0.613783	0.303351	0.395605	0.170413	0.220796	0.134636	0.093746	0.049720	0.025022
0.480957	0.512023	0.362491	0.301081	0.404661	0.311575	0.169954	0.130911	0.102756	0.056750	0.024409
0.896247	0.514607	0.354993	0.301633	0.366231	0.217068	0.136520	0.132955	0.085885	0.038761	0.021059
0.701004	0.470311	0.499919	0.314063	0.256352	0.203284	0.226836	0.111193	0.089434	0.057748	0.020855
0.699014	0.569496	0.434100	0.414664	0.361504	0.238975	0.175945	0.135473	0.076646	0.045462	0.021854
0.791534	0.690357	0.621881	0.519167	0.395919	0.278910	0.217497	0.153949	0.078697	0.050177	0.021032
0.544365	0.524469	0.353950	0.336408	0.274306	0.239242	0.177800	0.098978	0.085486	0.044419	0.023910
0.681845	0.775462	0.346586	0.324284	0.403153	0.239357	0.142370	0.120204	0.077816	0.048400	0.025143
0.647035	0.666696	0.529088	0.403254	0.232882	0.298292	0.159093	0.093037	0.066082	0.041573	0.023488
0.581342	0.455436	0.570550	0.387807	0.267479	0.312183	0.156454	0.122116	0.065325	0.046462	0.024632
0.801127	0.481712	0.442482	0.527403	0.239144	0.235402	0.179407	0.111790	0.094224	0.040053	0.020222
0.533289	0.492563	0.569948	0.303665	0.228993	0.190561	0.156827	0.133839	0.101517	0.055439	0.026949
0.555142	0.704548	0.596219	0.426851	0.339596	0.187980	0.165647	0.143178	0.075295	0.042224	0.022497
0.558843	0.691943	0.577055	0.386365	0.397326	0.288091	0.175308	0.126494	0.091736	0.047001	0.021611
0.760387	0.618758	0.420113	0.381124	0.237614	0.247081	0.146199	0.096788	0.079010	0.049100	0.019232
0.828525	0.537574	0.628386	0.511662	0.407116	0.302106	0.180983	0.121976	0.090707	0.048093	0.020566
0.525204	0.430060	0.460500	0.407037	0.227826	0.233213	0.170665	0.104089	0.084497	0.041401	0.022029
0.630365	0.615220	0.588923	0.280129	0.256554	0.224612	0.140872	0.115346	0.064141	0.044217	0.019937
0.776621	0.557696	0.416072	0.456420	0.364652	0.252167	0.180279	0.136509	0.068571	0.046727	0.021676
0.666764	0.503978	0.628656	0.329903	0.361722	0.187390	0.180758	0.140651	0.062270	0.037908	0.021400
0.842687	0.716625	0.511796	0.461488	0.352026	0.252232	0.171332	0.159550	0.073583	0.059737	0.021743
0.672765	0.726754	0.487448	0.375736	0.300849	0.274463	0.160500	0.141105	0.057473	0.042130	0.019954
0.918072	0.603665	0.635651	0.403134	0.401852	0.248317	0.196327	0.137980	0.089479	0.044425	0.022595
0.921539	0.653782	0.404282	0.356705	0.233918	0.183827	0.177809	0.150323	0.089924	0.042313	0.020895
0.576462	0.764079	0.573069	0.384198	0.286681	0.276719	0.176109	0.134989	0.095290	0.048550	0.020894
0.557556	0.714254	0.366032	0.369010	0.378057	0.206492	0.189729	0.135012	0.074036	0.040929	0.023536
0.618072	0.552652	0.420706	0.310505	0.404253	0.273729	0.155687	0.111701	0.066768	0.054586	0.024666
0.902347	0.574943	0.456608	0.295717	0.293358	0.176731	0.224781	0.119781	0.084820	0.047922	0.018572
0.903920	0.740763	0.543282	0.467925	0.311972	0.205221	0.179138	0.149696	0.076706	0.043124	0.023253
0.502898	0.422285	0.486584	0.514253	0.397837	0.296644	0.156556	0.125594	0.079448	0.043119	0.022112
0.856844	0.714596	0.546997	0.300312	0.273964	0.293545	0.137850	0.119652	0.077793	0.045627	0.020768
0.665044	0.464651	0.571708	0.437941	0.280263	0.192261	0.205192	0.112501	0.095574	0.057414	0.023515
0.700761	0.496106	0.629204	0.519042	0.353520	0.208844	0.193255	0.106310	0.088400	0.042908	0.020349
0.529487	0.657009	0.487595	0.408954	0.374538	0.276824	0.158796	0.123721	0.088443	0.046149	0.026675
0.757225	0.441749	0.407483	0.310305	0.334144	0.299016	0.138486	0.141943	0.075372	0.058332	0.023306
0.821276	0.573201	0.456184	0.356684	0.329671	0.228637	0.225470	0.147913	0.092647	0.051832	0.023380
0.750498	0.513426	0.535041	0.319734	0.320876	0.227527	0.123026	0.123963	0.078193	0.046845	0.021877
0.615330	0.498498	0.346034	0.388273	0.395940	0.301461	0.140507	0.103263	0.076555	0.040497	0.021210
0.920002	0.540154	0.349140	0.277427	0.379093	0.287375	0.194338	0.137974	0.078509	0.039756	0.024593
0.549591	0.457447	0.406264	0.440524	0.420580	0.281788	0.218083	0.107064	0.070176	0.053913	0.022789
0.783830	0.591071	0.473415	0.469271	0.322222	0.209734	0.190762	0.101624	0.099437	0.037234	0.018779
0.624240	0.705463	0.350216	0.425664	0.315350	0.232771	0.199059	0.114382	0.101653	0.052388	0.024561
0.656131	0.717378	0.433302	0.313762	0.278708	0.229949	0.134607	0.106495	0.093785	0.055105	0.019101
0.662160	0.749773	0.614769	0.340666	0.385624	0.228070	0.206563	0.109508	0.075368	0.039816	0.023943
0.911905	0.548994	0.573404	0.512175	0.326481	0.211517	0.158358	0.141882	0.060343	0.045200	0.023472
0.813364	0.716810	0.605362	0.367844	0.304133	0.303606	0.208049	0.171332	0.087640	0.046543	0.023249
0.666451	0.594852	0.563082	0.516938	0.335565	0.231646	0.210616	0.149205	0.081561	0.047398	0.024449
0.723918	0.569896	0.490888	0.412317	0.350036	0.311827	0.218927	0.119227	0.076610	0.045645	0.023347
0.502318	0.565447	0.542114	0.443179	0.335660	0.285520	0.200238	0.120693	0.066825	0.051085	0.020877
0.803924	0.722791	0.346622	0.452822	0.312149	0.206055	0.226786	0.094753	0.100803	0.048947	0.019035
0.696438	0.718051	0.461940	0.339805	0.243558	0.195492	0.224341	0.113728	0.078364	0.037866	0.021645
0.587045	0.583743	0.495621	0.406870	0.284374	0.221713	0.210496	0.153653	0.094128	0.052075	0.022992
0.529482	0.616802	0.588580	0.377826	0.237321	0.234806	0.162625	0.134319	0.066361	0.048853	0.024214
0.708547	0.509707	0.565174	0.371806	0.345860	0.281902	0.178272	0.137937	0.080550	0.042801	0.019236
0.635098	0.443349	0.585341	0.449564	0.259198	0.243432	0.175496	0.152779	0.086341	0.054847	0.022082
0.802372	0.771311	0.451305	0.332362	0.392608	0.200840	0.194761	0.135054	0.082899	0.049449	0.020722
0.919761	0.452825	0.379476	0.461654	0.245873	0.228695	0.234192	0.136794	0.066639	0.037242	0.020062
0.813889	0.697069	0.600919	0.383820	0.333783	0.294042	0.145528	0.144286	0.095665	0.055684	0.024281
0.894081	0.620171	0.382216	0.422274	0.242531	0.269157	0.197708	0.123955	0.077761	0.043936	0.023636
0.803797	0.494654	0.430602	0.399314	0.406301	0.272521	0.204192	0.136724	0.085884	0.049694	0.024792
0.505694	0.578420	0.546519	0.480422	0.272508	0.257729	0.128539	0.124864	0.095003	0.051619	0.019665
0.531410	0.566789	0.564203	0.303891	0.242932	0.280165	0.172538	0.144183	0.095436	0.049735	0.023977
0.795345	0.526400	0.480557	0.283318	0.389179	0.281547	0.136515	0.109235	0.079260	0.049743	0.022521
0.859526	0.424743	0.375583	0.303647	0.374362	0.251042	0.171652	0.093518	0.085953	0.050296	0.022449
0.730795	0.756826	0.538348	0.359518	0.340056	0.293713	0.194835	0.118435	0.110621	0.056907	0.027298
0.700665	0.400635	0.415640	0.463248	0.243659	0.257130	0.234887	0.102724	0.072072	0.046140	0.023603
0.647292	0.679740	0.473362	0.362140	0.294609	0.216990	0.152945	0.111224	0.086603	0.046192	0.021276
0.760863	0.524954	0.456510	0.306937	0.249704	0.282634	0.147606	0.138818	0.097378	0.054183	0.020558
0.667986	0.558693	0.403004	0.406033	0.263656	0.219323	0.163936	0.150447	0.091254	0.044674	0.022027
0.819162	0.613459	0.500980	0.371428	0.265912	0.214440	0.217370	0.111189	0.090388	0.046914	0.020953
0.772705	0.446379	0.469072	0.287209	0.377641	0.230461	0.152572	0.151107	0.066642	0.045923	0.021416
0.529532	0.671634	0.451068	0.417363	0.333938	0.196366	0.177792	0.100940	0.079618	0.035729	0.021237
0.634020	0.630443	0.581496	0.354018	0.300054	0.289246	0.151956	0.152933	0.078870	0.047164	0.023258
0.578239	0.572225	0.512823	0.304472	0.359835	0.218431	0.188197	0.110262	0.075522	0.034117	0.023491
0.815905	0.708924	0.545779	0.418938	0.323991	0.303720	0.138963	0.125159	0.068667	0.050681	0.025134
0.707976	0.693971	0.631653	0.351797	0.384785	0.169717	0.132883	0.107087	0.072434	0.045170	0.022631
0.636501	0.723433	0.380033	0.469298	0.403795	0.283170	0.220657	0.095610	0.095012	0.054032	0.025642
0.873803	0.514931	0.414434	0.391139	0.370127	0.180704	0.163681	0.098637	0.080353	0.043778	0.020494
0.633041	0.446091	0.533824	0.327794	0.252667	0.246407	0.172830	0.119396	0.066431	0.046779	0.019877
0.916791	0.552848	0.451051	0.435608	0.314117	0.300128	0.163547	0.115410	0.074727	0.045355	0.021408
0.678544	0.475806	0.564031	0.334087	0.368588	0.186111	0.170304	0.144338	0.095016	0.054742	0.023168
0.806420	0.654144	0.444515	0.339585	0.319479	0.241615	0.168602	0.135839	0.079895	0.039617	0.022273
0.497780	0.571992	0.541569	0.383130	0.237045	0.261781	0.176249	0.113328	0.082044	0.049617	0.021972
0.665794	0.650293	0.378884	0.322527	0.329223	0.220855	0.201821	0.116876	0.070004	0.043292	0.019966
0.508664	0.588439	0.461791	0.396484	0.291618	0.187050	0.216056	0.130522	0.067673	0.047528	0.018732
0.671804	0.615340	0.362813	0.348899	0.350920	0.266560	0.204751	0.139334	0.076634	0.050334	0.022000
0.668325	0.554998	0.383345	0.373527	0.301140	0.264413	0.185200	0.142136	0.078395	0.038074	0.020029
0.542788	0.704542	0.619867	0.510963	0.256518	0.181320	0.129416	0.119879	0.085356	0.042574	0.024927
0.673065	0.697592	0.446590	0.422115	0.359268	0.315194	0.158897	0.150593	0.074003	0.042421	0.023296
0.679670	0.498106	0.393932	0.358684	0.300264	0.195044	0.181783	0.131159	0.085374	0.042436	0.021121
0.690208	0.657977	0.337370	0.401710	0.382933	0.280254	0.163084	0.122748	0.075038	0.051602	0.023210
0.504336	0.498606	0.412188	0.352352	0.280258	0.199362	0.221881	0.125442	0.084527	0.048573	0.023529
0.777542	0.470647	0.489276	0.396523	0.251820	0.221330	0.214156	0.146277	0.083754	0.051463	0.022258
0.823554	0.414816	0.407257	0.460071	0.350184	0.222709	0.219740	0.139578	0.076774	0.041862	0.024808
0.697376	0.603713	0.516518	0.504232	0.268039	0.286964	0.230044	0.094530	0.075610	0.054774	0.025724
0.769850	0.513876	0.524688	0.280753	0.311225	0.172021	0.175152	0.095247	0.079696	0.041144	0.021479
0.627040	0.536348	0.527561	0.519172	0.417056	0.254030	0.241292	0.131580	0.067617	0.051927	0.022842
0.789401	0.697437	0.340799	0.294072	0.350136	0.220509	0.178141	0.117287	0.060578	0.038577	0.021867
0.507316	0.638392	0.484377	0.536213	0.317039	0.204712	0.165790	0.119611	0.069848	0.052086	0.019510
0.525646	0.556128	0.388831	0.434380	0.302768	0.263104	0.182920	0.104751	0.084972	0.036517	0.024902
0.906338	0.620085	0.346632	0.337646	0.358968	0.189977	0.128053	0.119942	0.099230	0.052025	0.020844
0.698289	0.591146	0.426651	0.291997	0.268411	0.289696	0.127590	0.154294	0.091755	0.045503	0.024335
0.659431	0.539415	0.615204	0.453087	0.235737	0.234641	0.170419	0.106429	0.069933	0.049422	0.022382
0.769914	0.762245	0.575517	0.363498	0.313910	0.285501	0.143881	0.096697	0.091493	0.053521	0.022600
0.898503	0.561483	0.445787	0.319673	0.387136	0.282865	0.213708	0.124057	0.069564	0.046590	0.021547
0.681028	0.461130	0.466623	0.292973	0.298411	0.198544	0.193666	0.133776	0.087716	0.040055	0.023984
0.802487	0.760185	0.594410	0.478107	0.223209	0.234210	0.209114	0.116174	0.066685	0.050064	0.025993
0.629859	0.520730	0.625182	0.464870	0.275999	0.270591	0.170044	0.119648	0.086197	0.044703	0.020944
0.622487	0.477579	0.479679	0.356652	0.395009	0.296042	0.169193	0.102228	0.082472	0.037554	0.019036
0.774703	0.506841	0.362815	0.477050	0.309531	0.281487	0.163182	0.141668	0.065432	0.052716	0.022847
0.855016	0.519621	0.587658	0.299173	0.267154	0.216215	0.133799	0.119420	0.095356	0.047915	0.025253
0.890587	0.645065	0.505325	0.500003	0.326016	0.223646	0.205047	0.107261	0.089551	0.053381	0.022224
0.758382	0.606405	0.409630	0.498861	0.344343	0.243944	0.221692	0.123870	0.088135	0.055008	0.022882
0.855025	0.422334	0.618528	0.363703	0.336696	0.208758	0.211250	0.087849	0.069386	0.045991	0.020700
0.666509	0.492871	0.429255	0.445166	0.263384	0.308650	0.156896	0.124722	0.078078	0.041003	0.021070
0.775954	0.731591	0.355634	0.325085	0.313254	0.175224	0.191562	0.103137	0.063992	0.054645	0.022203
0.699926	0.495992	0.500262	0.442450	0.367496	0.193400	0.130145	0.129027	0.074855	0.047847	0.023169
0.545011	0.450801	0.420442	0.490913	0.248634	0.199100	0.168734	0.132055	0.069466	0.045669	0.024018
0.562984	0.449295	0.469305	0.389981	0.251650	0.318596	0.180082	0.100574	0.089056	0.050342	0.025657
0.851808	0.511656	0.371039	0.307022	0.363568	0.245250	0.207875	0.124764	0.100516	0.053873	0.023762
0.693377	0.747540	0.543908	0.464529	0.357652	0.235339	0.182236	0.090981	0.092993	0.037600	0.022158
0.749106	0.464367	0.356275	0.490719	0.356444	0.302748	0.179700	0.095745	0.091026	0.044933	0.020549
0.719464	0.681197	0.444195	0.288532	0.261876	0.166499	0.189825	0.105323	0.080444	0.042150	0.023365
0.621459	0.696920	0.587352	0.458118	0.321559	0.278746	0.134907	0.116257	0.075995	0.053092	0.022775
0.810813	0.679596	0.498119	0.299618	0.299043	0.289573	0.214388	0.099506	0.064035	0.041256	0.018733
0.609739	0.550641	0.370771	0.371880	0.373227	0.219627	0.146242	0.107875	0.065956	0.036886	0.020560
0.737614	0.615854	0.620634	0.488649	0.310270	0.258105	0.129760	0.150009	0.098635	0.037360	0.020820
0.517232	0.727577	0.452345	0.277078	0.282452	0.208918	0.124757	0.110659	0.076997	0.038276	0.023858
0.799548	0.599540	0.340999	0.476185	0.215893	0.261193	0.215772	0.096364	0.090042	0.043595	0.025243
0.508662	0.514794	0.423922	0.494042	0.341648	0.216146	0.184197	0.149609	0.090551	0.046926	0.022106
0.562969	0.458643	0.506280	0.329649	0.344864	0.208928	0.215483	0.098375	0.093389	0.054906	0.024416
0.663727	0.742107	0.595611	0.369627	0.360679	0.308108	0.170684	0.142448	0.089093	0.048124	0.022981
0.809690	0.532358	0.467604	0.383118	0.336545	0.295380	0.186743	0.135893	0.099326	0.056284	0.021375
0.633541	0.640792	0.632998	0.497469	0.316474	0.286584	0.155529	0.148999	0.072481	0.040558	0.022512
0.834894	0.553527	0.406997	0.458135	0.295315	0.192322	0.206951	0.139163	0.072846	0.050814	0.024432
0.689796	0.492537	0.580338	0.511194	0.272994	0.292299	0.143416	0.127821	0.072978	0.059094	0.025041
0.551293	0.662974	0.603883	0.317080	0.415330	0.308232	0.212201	0.138186	0.067332	0.037390	0.022623
0.917642	0.481383	0.515543	0.375585	0.225560	0.281145	0.170377	0.118477	0.067505	0.046329	0.025383
0.732332	0.425424	0.360279	0.494809	0.219742	0.295333	0.203581	0.140640	0.094090	0.045485	0.020455
0.886450	0.444809	0.598711	0.434844	0.356400	0.175289	0.200830	0.140655	0.102923	0.047956	0.024426
0.923447	0.628874	0.352400	0.402128	0.305417	0.248412	0.205443	0.098415	0.092811	0.053380	0.022917
0.808441	0.690040	0.450006	0.377002	0.346377	0.198524	0.130906	0.115839	0.061122	0.048331	0.025559
0.528975	0.626613	0.574942	0.342724	0.369467	0.298664	0.154165	0.120885	0.079830	0.045148	0.020325
0.741606	0.679908	0.582521	0.314382	0.226928	0.300308	0.149129	0.145135	0.075535	0.037650	0.023425
0.831155	0.453109	0.471802	0.329961	0.285000	0.179457	0.202950	0.116024	0.096218	0.038806	0.025224
0.760593	0.718553	0.501214	0.401348	0.376311	0.289652	0.167179	0.145144	0.098010	0.043906	0.024807
0.873911	0.457855	0.576335	0.290743	0.308178	0.216649	0.178809	0.102347	0.071092	0.041584	0.025689
0.719441	0.430333	0.425567	0.522184	0.408391	0.202657	0.196770	0.098521	0.082973	0.045542	0.022995
0.572037	0.454969	0.398859	0.448979	0.272444	0.224308	0.193851	0.134114	0.081290	0.043779	0.022995
0.686626	0.778288	0.586021	0.503013	0.342500	0.240324	0.156789	0.121704	0.061382	0.056210	0.021191
0.675251	0.477571	0.599259	0.451217	0.370639	0.179615	0.149426	0.093858	0.078879	0.042427	0.021905
0.514462	0.427637	0.460639	0.488984	0.270728	0.185428	0.180405	0.145775	0.071576	0.053283	0.025818
0.506097	0.551506	0.374859	0.370313	0.389224	0.298454	0.145791	0.094560	0.063501	0.044392	0.025519
0.553479	0.760437	0.628398	0.474822	0.361516	0.190610	0.199482	0.126743	0.061028	0.049923	0.020319
0.604550	0.678522	0.638105	0.442030	0.333027	0.275138	0.158605	0.123278	0.073147	0.045289	0.023080
0.779078	0.420423	0.467016	0.461665	0.278397	0.311760	0.195222	0.137306	0.097440	0.053104	0.025908
0.809853	0.606575	0.445571	0.323963	0.245244	0.223767	0.141121	0.112207	0.088564	0.050284	0.021791
0.844666	0.738858	0.425512	0.404359	0.239456	0.235113	0.152379	0.099264	0.068579	0.052823	0.021222
0.859439	0.451549	0.461169	0.310524	0.339435	0.206685	0.165317	0.109876	0.081717	0.049931	0.023443
0.748613	0.538966	0.424543	0.522708	0.272988	0.237082	0.166818	0.120924	0.063380	0.049168	0.022699
0.917083	0.427460	0.332877	0.428700	0.356713	0.266285	0.129454	0.141217	0.081700	0.046677	0.021722
0.500002	0.606577	0.412699	0.381244	0.263438	0.172423	0.146338	0.133798	0.085611	0.048682	0.023036
0.914786	0.523146	0.480332	0.334088	0.340394	0.184112	0.220797	0.146884	0.076395	0.042428	0.020430
0.840687	0.630169	0.518207	0.501271	0.394100	0.246935	0.134685	0.150879	0.062299	0.053440	0.024758
0.559625	0.499405	0.528558	0.391407	0.413253	0.219934	0.233527	0.146294	0.094318	0.039763	0.021116
0.633431	0.615651	0.437729	0.393874	0.225812	0.272914	0.137030	0.140341	0.090918	0.055300	0.027613
0.818255	0.753873	0.558508	0.410810	0.289447	0.257876	0.222596	0.135513	0.062322	0.037218	0.022922
0.640317	0.745160	0.433720	0.442431	0.406071	0.232382	0.192481	0.123528	0.080041	0.043176	0.024131
0.576722	0.607905	0.585975	0.450544	0.289702	0.247141	0.207075	0.155891	0.101917	0.046974	0.023066
0.598563	0.638155	0.444174	0.313425	0.393982	0.279389	0.168806	0.101472	0.086348	0.051276	0.020270
0.528095	0.593922	0.373604	0.444991	0.287369	0.276342	0.191576	0.109745	0.065022	0.054109	0.022179
0.736374	0.784199	0.452651	0.308807	0.322999	0.176352	0.142575	0.098644	0.059174	0.037855	0.024506
0.728621	0.661832	0.609644	0.305752	0.355670	0.223141	0.222234	0.131858	0.099378	0.047727	0.023136
0.628614	0.460531	0.419854	0.378228	0.347714	0.220678	0.185700	0.143780	0.074624	0.038616	0.023787
0.915620	0.430886	0.559221	0.513726	0.342542	0.220056	0.210163	0.125326	0.066828	0.050974	0.022571
0.727495	0.532109	0.628441	0.378314	0.336402	0.233253	0.211318	0.140558	0.079173	0.042856	0.020862
0.760163	0.639564	0.544590	0.333209	0.296821	0.196804	0.164473	0.129132	0.087737	0.046728	0.023295
0.499743	0.670469	0.472453	0.462029	0.353769	0.226051	0.193544	0.134989	0.068516	0.037712	0.026150
0.690346	0.540090	0.500557	0.333080	0.331473	0.258911	0.155254	0.135497	0.096087	0.048888	0.024025
0.771001	0.439478	0.396214	0.304211	0.355348	0.221124	0.174728	0.116759	0.092898	0.045078	0.025474
0.669258	0.618467	0.458399	0.335214	0.328965	0.280595	0.222412	0.159150	0.097061	0.049917	0.024195
0.897101	0.623057	0.623453	0.471768	0.333236	0.225729	0.150452	0.139924	0.084515	0.048615	0.018782
0.648488	0.600528	0.423375	0.308898	0.317309	0.206183	0.156590	0.131096	0.088004	0.052163	0.020507
0.709748	0.693152	0.514287	0.469387	0.233414	0.262353	0.156096	0.142187	0.088793	0.049007	0.020089
0.835806	0.584595	0.382873	0.299483	0.416858	0.315022	0.183224	0.146839	0.082540	0.037402	0.026073
0.636025	0.457152	0.427053	0.280988	0.239107	0.192033	0.130555	0.140573	0.085897	0.048774	0.021096
0.696351	0.758823	0.434617	0.405619	0.385666	0.263440	0.137709	0.094229	0.084200	0.037873	0.024894
0.620438	0.676242	0.452529	0.406487	0.398786	0.190639	0.199427	0.165194	0.105529	0.050230	0.026923
0.683354	0.711742	0.558469	0.300054	0.277207	0.179719	0.195058	0.102215	0.094235	0.039578	0.024101
0.582891	0.703041	0.625480	0.385050	0.341159	0.278782	0.211986	0.144021	0.095765	0.044630	0.025642
0.890560	0.639030	0.403181	0.425190	0.303312	0.275448	0.177295	0.117084	0.087145	0.047464	0.021740
0.828429	0.530377	0.459244	0.357335	0.309914	0.178640	0.129152	0.147138	0.075211	0.038245	0.023264
0.838983	0.587806	0.598511	0.302387	0.383436	0.295644	0.155811	0.133968	0.102100	0.042156	0.019893
0.566228	0.510836	0.561593	0.312650	0.395150	0.258859	0.129180	0.131309	0.066779	0.047024	0.022057
0.533827	0.520010	0.385263	0.304560	0.299606	0.208112	0.151524	0.141379	0.085678	0.050760	0.023046
0.547783	0.636905	0.362228	0.410925	0.310934	0.327176	0.187313	0.150284	0.085367	0.052832	0.022098
0.901401	0.660923	0.532552	0.445204	0.251027	0.256508	0.223990	0.117998	0.078587	0.046480	0.022944
0.495213	0.672598	0.630562	0.354850	0.342601	0.205092	0.172831	0.166594	0.086899	0.052704	0.021887
0.609719	0.446627	0.566267	0.454776	0.402866	0.253648	0.188614	0.098032	0.071764	0.053347	0.021242
0.543730	0.460110	0.617120	0.502310	0.343481	0.213402	0.188208	0.143260	0.082305	0.047747	0.023600
0.833578	0.739739	0.579142	0.370173	0.374185	0.205963	0.179595	0.115673	0.068434	0.046224	0.019437
0.901395	0.636474	0.588603	0.514290	0.299354	0.197719	0.182011	0.123354	0.098505	0.048263	0.019504
0.582625	0.757329	0.580176	0.383630	0.254316	0.243046	0.205936	0.152539	0.097400	0.055645	0.023725
0.803382	0.693983	0.531666	0.358445	0.263102	0.209207	0.188168	0.143310	0.070019	0.042681	0.019022
0.768622	0.549762	0.464313	0.272434	0.293908	0.169627	0.144096	0.100853	0.083071	0.052695	0.026572
0.864974	0.519705	0.607993	0.359581	0.399142	0.249579	0.149856	0.136722	0.089559	0.056110	0.025451
0.874930	0.689322	0.611919	0.382870	0.253462	0.290425	0.223105	0.116037	0.086693	0.041072	0.021139
0.743764	0.740006	0.375657	0.442697	0.393077	0.262291	0.192900	0.102929	0.079284	0.057158	0.022182
0.679512	0.583209	0.423628	0.379764	0.227305	0.290941	0.213718	0.108551	0.097923	0.041966	0.023024
0.525917	0.594345	0.551754	0.434572	0.387777	0.279704	0.228317	0.121332	0.089668	0.039451	0.023554
0.489529	0.593970	0.335546	0.383044	0.348309	0.296777	0.198265	0.152925	0.064204	0.039272	0.020678
0.613561	0.431208	0.408564	0.283611	0.264321	0.266429	0.165220	0.111374	0.072332	0.047038	0.022864
0.576984	0.537974	0.577042	0.425063	0.328026	0.298757	0.136939	0.118882	0.080795	0.043494	0.020543
0.745974	0.584559	0.451620	0.484142	0.287636	0.198309	0.148010	0.153300	0.076746	0.047727	0.022443
0.627385	0.659987	0.546183	0.481824	0.402502	0.281225	0.130558	0.105641	0.084056	0.040816	0.021346
0.579462	0.717265	0.615168	0.494450	0.230360	0.221755	0.199553	0.108348	0.093237	0.041103	0.020643
0.635691	0.624987	0.446770	0.526134	0.279631	0.227756	0.216047	0.115882	0.067855	0.043276	0.020615
0.608859	0.594849	0.493626	0.403581	0.334957	0.196834	0.154759	0.110537	0.090775	0.050659	0.023585
0.694684	0.482034	0.531853	0.356584	0.321847	0.266663	0.179838	0.134847	0.069750	0.052830	0.022551
0.797919	0.675435	0.540871	0.299006	0.299292	0.256742	0.125567	0.108323	0.080491	0.047021	0.026068
0.794630	0.434460	0.471196	0.291059	0.295669	0.293733	0.186984	0.108640	0.084586	0.043760	0.022016
0.669732	0.510492	0.542660	0.460715	0.364326	0.275273	0.163986	0.100980	0.069283	0.051909	0.023646
0.569249	0.674960	0.563562	0.515427	0.251495	0.307812	0.165590	0.155731	0.086787	0.047026	0.022076
0.860067	0.610286	0.615556	0.382575	0.348702	0.255901	0.178166	0.106750	0.074477	0.044692	0.022362
0.556886	0.589697	0.565220	0.499880	0.275804	0.277875	0.145417	0.118397	0.065315	0.044725	0.024650
0.533152	0.489975	0.437263	0.342366	0.302929	0.240460	0.202335	0.106943	0.096891	0.055713	0.019598
0.868174	0.423743	0.358150	0.364534	0.348531	0.284875	0.137557	0.142898	0.096330	0.047766	0.022426
0.560665	0.431217	0.528567	0.340006	0.219899	0.213237	0.172491	0.135822	0.092735	0.041354	0.021468
0.730420	0.746772	0.529237	0.454156	0.383821	0.211402	0.165285	0.155215	0.081895	0.054565	0.024437
0.524842	0.628912	0.436308	0.517488	0.246714	0.261063	0.173562	0.144851	0.060867	0.045152	0.021421
0.538929	0.622406	0.350991	0.394785	0.278815	0.229878	0.146886	0.121620	0.069708	0.054675	0.020776
0.610799	0.732588	0.561539	0.340029	0.395866	0.289905	0.139421	0.114410	0.076019	0.043147	0.024650
0.638522	0.737219	0.579455	0.295281	0.261895	0.241097	0.203130	0.130185	0.081757	0.046388	0.021902
0.857264	0.634904	0.386830	0.306269	0.291103	0.282692	0.218264	0.099988	0.065270	0.045177	0.025035
0.717257	0.771040	0.568866	0.476907	0.230781	0.192044	0.179528	0.123407	0.086554	0.050358	0.019992
0.798304	0.492361	0.400416	0.394772	0.230682	0.281744	0.150443	0.124309	0.059270	0.047703	0.020548
0.861792	0.529904	0.390182	0.511033	0.389765	0.211874	0.208812	0.112123	0.067362	0.045492	0.022754
0.581290	0.426937	0.344500	0.455800	0.287019	0.303767	0.150652	0.122069	0.073530	0.038754	0.022688
0.770966	0.755332	0.462588	0.412185	0.353536	0.290255	0.147258	0.090045	0.077348	0.044197	0.023380
0.911584	0.577843	0.424612	0.418485	0.292489	0.203025	0.167357	0.102665	0.073542	0.050086	0.021579
0.666830	0.474343	0.459824	0.296648	0.380273	0.272967	0.171767	0.095067	0.095361	0.039414	0.019708
0.852407	0.627903	0.555369	0.404575	0.251914	0.214658	0.217822	0.104799	0.088687	0.035615	0.023050
0.549856	0.458322	0.596065	0.408985	0.360773	0.174005	0.200379	0.094034	0.067133	0.049725	0.023465
0.892852	0.565520	0.388634	0.410286	0.245571	0.250616	0.143982	0.120804	0.065517	0.046252	0.019851
0.757966	0.550083	0.448394	0.338337	0.346575	0.285370	0.219036	0.140609	0.075413	0.044320	0.022792
0.561398	0.522562	0.534279	0.453013	0.278684	0.234658	0.159037	0.143826	0.077487	0.044954	0.025636
0.569300	0.515216	0.401163	0.418125	0.331107	0.238977	0.137797	0.148318	0.060538	0.036300	0.022685
0.622842	0.556729	0.536716	0.505590	0.320504	0.302767	0.179490	0.137415	0.072551	0.043526	0.020761
0.713031	0.538356	0.446147	0.437888	0.344097	0.177726	0.208682	0.117393	0.087825	0.053237	0.020236
0.679772	0.409167	0.600027	0.330865	0.315524	0.217845	0.133722	0.145695	0.083847	0.051494	0.020597
0.825985	0.661102	0.588525	0.526000	0.274405	0.307594	0.231350	0.096677	0.066779	0.042954	0.026197
0.629829	0.767972	0.517465	0.333078	0.253011	0.256127	0.166188	0.147125	0.064228	0.055555	0.022926
0.758697	0.707954	0.506386	0.489743	0.226444	0.218675	0.130537	0.144406	0.064533	0.047529	0.026730
0.723047	0.486364	0.452311	0.390224	0.302484	0.287341	0.130272	0.105512	0.081647	0.046162	0.024228
0.855303	0.549900	0.381455	0.468151	0.377113	0.258664	0.207746	0.139297	0.078890	0.045811	0.022753
0.888598	0.567581	0.554112	0.458779	0.401905	0.298037	0.181398	0.131458	0.079812	0.038768	0.021050
0.722622	0.736799	0.620712	0.448835	0.303591	0.270347	0.160328	0.134041	0.062876	0.052639	0.023795
0.760847	0.765750	0.488430	0.429117	0.333568	0.257467	0.163817	0.101705	0.059327	0.037849	0.023739
0.657064	0.445382	0.381137	0.477146	0.289151	0.179287	0.192229	0.094365	0.088903	0.048431	0.023194
0.811678	0.520290	0.472735	0.520085	0.329564	0.207090	0.193938	0.112199	0.071161	0.058746	0.022697
0.647985	0.553562	0.582437	0.289336	0.357499	0.241756	0.136190	0.125174	0.074920	0.046552	0.022251
0.530746	0.649757	0.391230	0.493327	0.288529	0.223103	0.128456	0.122743	0.094178	0.044030	0.019282
0.854685	0.552978	0.568464	0.526017	0.412409	0.274515	0.140595	0.140523	0.066927	0.041917	0.021513
0.876692	0.513015	0.552430	0.397320	0.394507	0.275732	0.185221	0.130170	0.065408	0.045706	0.023179
0.875582	0.715253	0.535063	0.315818	0.335520	0.254830	0.158143	0.106572	0.082226	0.038432	0.022491
0.647392	0.624102	0.485670	0.524074	0.256427	0.254644	0.190531	0.096962	0.089571	0.036226	0.019762
0.757351	0.660071	0.602431	0.380263	0.364937	0.196369	0.198174	0.128204	0.090292	0.051588	0.022802
0.608067	0.682797	0.599824	0.501778	0.271125	0.234301	0.193804	0.099182	0.075346	0.035614	0.021825
0.731225	0.549441	0.538250	0.369275	0.352957	0.256550	0.222240	0.118955	0.080844	0.050144	0.024376
0.764765	0.466102	0.510303	0.454002	0.368836	0.272151	0.149337	0.134045	0.078547	0.051880	0.024833
0.768673	0.688119	0.450946	0.407666	0.384116	0.228564	0.147116	0.099193	0.097627	0.047494	0.023164
0.798647	0.522519	0.512529	0.503795	0.336961	0.247509	0.165912	0.096714	0.098861	0.046600	0.025270
0.516876	0.570516	0.623893	0.435422	0.331200	0.231009	0.172836	0.165905	0.099479	0.053114	0.020384
0.821927	0.610954	0.516325	0.438388	0.377988	0.243926	0.172661	0.149906	0.069718	0.052047	0.022403
0.491457	0.439324	0.481879	0.314521	0.409531	0.273726	0.143844	0.112244	0.067732	0.053169	0.025064
0.555375	0.520792	0.470809	0.505273	0.347396	0.277739	0.212339	0.111735	0.087595	0.038292	0.021009
0.692873	0.437841	0.558606	0.356488	0.336298	0.282036	0.144152	0.132860	0.080596	0.038881	0.022977
0.529793	0.500692	0.439326	0.418539	0.379264	0.216889	0.185074	0.102424	0.082427	0.050745	0.022980
0.544845	0.566436	0.538693	0.460698	0.334694	0.299932	0.154510	0.117580	0.094831	0.040826	0.024003
0.589145	0.544848	0.444404	0.529065	0.366103	0.302399	0.182408	0.150452	0.078422	0.053769	0.022240
0.660327	0.647237	0.364648	0.371608	0.331243	0.264169	0.212029	0.139623	0.096269	0.042148	0.021321
0.640098	0.444727	0.540127	0.474395	0.396246	0.230548	0.149483	0.117127	0.069344	0.046985	0.020457
0.555156	0.759832	0.571441	0.414999	0.347240	0.203611	0.164554	0.126034	0.070996	0.044155	0.021557
0.703143	0.670633	0.352303	0.364700	0.236800	0.281919	0.173604	0.150819	0.075104	0.041919	0.020632
0.781239	0.537344	0.568263	0.306795	0.258722	0.234972	0.198144	0.137553	0.073229	0.041261	0.024687
0.836783	0.454939	0.413969	0.466780	0.242750	0.213038	0.217096	0.124708	0.067871	0.046457	0.025127
0.851790	0.673994	0.503246	0.436720	0.383266	0.299524	0.126911	0.124791	0.075242	0.051148	0.024358
0.547987	0.433873	0.432376	0.404235	0.258262	0.288986	0.236941	0.163238	0.086497	0.051344	0.024061
0.525331	0.421647	0.384731	0.465788	0.265159	0.245888	0.197305	0.123052	0.094452	0.047589	0.023507
0.692721	0.545903	0.358492	0.405447	0.253342	0.220613	0.169062	0.157360	0.082853	0.052334	0.019585
0.757905	0.420290	0.489139	0.308064	0.332769	0.222776	0.197980	0.109303	0.067609	0.041650	0.019664
0.734203	0.557818	0.383314	0.379759	0.257088	0.309339	0.186903	0.127243	0.076589	0.041282	0.022014
0.689094	0.572501	0.454866	0.343895	0.388649	0.263791	0.222918	0.122697	0.092011	0.049001	0.020890
0.702938	0.537311	0.412744	0.498923	0.386613	0.282434	0.225397	0.100023	0.064511	0.049604	0.023133
0.794878	0.443151	0.603540	0.418107	0.297744	0.287235	0.173920	0.101680	0.078960	0.047157	0.020914
0.600253	0.547911	0.450031	0.315763	0.309912	0.269481	0.150611	0.142200	0.061810	0.047518	0.021529
0.810043	0.543376	0.485371	0.463869	0.368046	0.181284	0.153368	0.096909	0.090431	0.048671	0.022742
0.721167	0.638142	0.595218	0.409454	0.344389	0.181521	0.217462	0.129573	0.062282	0.045844	0.026796
0.871424	0.579842	0.418399	0.308606	0.310772	0.196957	0.209818	0.119976	0.076230	0.044445	0.019739
0.761197	0.538537	0.461756	0.296012	0.266552	0.235943	0.174171	0.142798	0.067951	0.045601	0.019382
0.826090	0.607699	0.590550	0.390084	0.360798	0.198580	0.149925	0.110427	0.090049	0.049369	0.025989
0.679921	0.522339	0.389465	0.295662	0.327558	0.217455	0.158845	0.115173	0.094857	0.051723	0.020732
0.666535	0.523193	0.451226	0.360821	0.305815	0.206061	0.139369	0.129391	0.105127	0.054849	0.021909
0.855177	0.667358	0.478974	0.479842	0.262123	0.275685	0.227326	0.156331	0.083100	0.051023	0.020988
0.642759	0.467898	0.371535	0.309476	0.313148	0.229608	0.196964	0.126297	0.093639	0.050141	0.019940
0.628153	0.654710	0.397233	0.410211	0.250619	0.248385	0.128301	0.116379	0.067654	0.036675	0.025536
0.536954	0.458258	0.434167	0.489283	0.293477	0.280571	0.208978	0.151436	0.082039	0.044904	0.022709
0.622639	0.592071	0.515372	0.447288	0.338484	0.216536	0.196340	0.138047	0.093529	0.041025	0.022996
0.540756	0.653868	0.411042	0.354268	0.253524	0.295093	0.171114	0.138614	0.088322	0.054862	0.021112
0.479865	0.539077	0.502397	0.382674	0.348448	0.280378	0.169855	0.137817	0.072029	0.044586	0.021749
0.735910	0.773239	0.415487	0.339323	0.258323	0.226712	0.229814	0.127941	0.077672	0.040661	0.022069
0.756583	0.527108	0.374556	0.479015	0.346300	0.304272	0.143861	0.093545	0.092965	0.038440	0.020130
0.486213	0.448206	0.534962	0.402235	0.230105	0.217990	0.148169	0.143190	0.071343	0.039102	0.021709
0.599269	0.432725	0.564763	0.354466	0.381866	0.201689	0.139754	0.163794	0.093245	0.050483	0.027210
0.486771	0.427169	0.387020	0.451940	0.305454	0.247820	0.235150	0.152779	0.087420	0.045213	0.021504
0.638833	0.425966	0.348501	0.282195	0.287125	0.241501	0.169757	0.095397	0.089478	0.043441	0.021432
0.672305	0.751737	0.545050	0.387229	0.412065	0.180913	0.163041	0.125372	0.081652	0.044181	0.026877
0.484476	0.712245	0.498766	0.367003	0.252267	0.234229	0.213535	0.133005	0.088635	0.042475	0.024313
0.545536	0.545101	0.416935	0.513848	0.392764	0.306019	0.205773	0.098049	0.075560	0.041193	0.019309
0.917481	0.588470	0.589306	0.361411	0.249691	0.235508	0.220844	0.118490	0.069383	0.050265	0.019347
0.909282	0.643400	0.551304	0.481299	0.284940	0.213662	0.168693	0.153746	0.082786	0.039237	0.019712
0.708298	0.404039	0.374045	0.432172	0.331179	0.275327	0.145687	0.160877	0.100382	0.048489	0.024052
0.569984	0.572182	0.429436	0.285884	0.251125	0.188774	0.135492	0.118474	0.094936	0.045880	0.020831
0.606934	0.460061	0.400324	0.508992	0.343839	0.165975	0.184825	0.153974	0.097408	0.050346	0.021664
0.535358	0.645079	0.431987	0.418775	0.390888	0.210025	0.222981	0.111691	0.091484	0.051058	0.023302
0.863432	0.436428	0.554369	0.363466	0.222706	0.173449	0.152915	0.144626	0.074590	0.050649	0.021925
0.542509	0.614703	0.427359	0.434508	0.379333	0.287283	0.126020	0.122439	0.078194	0.041939	0.021405
0.657464	0.730642	0.348967	0.355491	0.285627	0.194153	0.175163	0.130117	0.063710	0.051394	0.020894
0.583670	0.744616	0.454325	0.396195	0.358060	0.294636	0.156690	0.143381	0.062273	0.043490	0.025363
0.693082	0.698306	0.430674	0.490037	0.269483	0.301074	0.200051	0.121000	0.080642	0.045884	0.021838
0.893681	0.762434	0.338571	0.438605	0.250697	0.310752	0.170916	0.160290	0.080748	0.038331	0.022437
0.564559	0.688047	0.428729	0.279803	0.320103	0.249967	0.204103	0.141104	0.079930	0.045449	0.019966
0.843366	0.635735	0.589970	0.339684	0.228600	0.221913	0.199047	0.129326	0.072640	0.055381	0.025359
0.695223	0.683110	0.436324	0.494375	0.335622	0.255833	0.172610	0.122862	0.079687	0.045145	0.022020
0.848627	0.633404	0.440669	0.429142	0.271105	0.226137	0.169126	0.120455	0.080424	0.047593	0.022351
0.838085	0.604519	0.409996	0.375815	0.230237	0.158628	0.148559	0.136541	0.086448	0.045780	0.019105
0.687154	0.475541	0.389388	0.281192	0.328993	0.307849	0.143405	0.132176	0.078094	0.048738	0.023592
0.817259	0.433840	0.452085	0.332636	0.349791	0.304221	0.215389	0.116271	0.075432	0.044094	0.023435
0.759666	0.596815	0.586128	0.397497	0.418251	0.203426	0.185541	0.128885	0.091870	0.045167	0.025158
0.784642	0.545779	0.477121	0.466833	0.275911	0.183800	0.123457	0.114152	0.080682	0.048016	0.021349
0.654970	0.687053	0.474007	0.388302	0.328258	0.293632	0.168296	0.134721	0.063113	0.040109	0.020773
0.781575	0.730347	0.543602	0.430920	0.290759	0.231581	0.203337	0.102622	0.095457	0.053571	0.022607
0.661136	0.516210	0.448987	0.315969	0.221556	0.255325	0.213884	0.120841	0.081958	0.050642	0.019807
0.868606	0.590377	0.488617	0.342889	0.266136	0.249128	0.187672	0.098596	0.076261	0.036792	0.023818
0.620693	0.443521	0.613145	0.473033	0.387879	0.288224	0.164304	0.100319	0.065473	0.049643	0.024818
0.880108	0.628334	0.560721	0.430094	0.247256	0.254093	0.160801	0.084408	0.076664	0.036356	0.021767
0.851532	0.528793	0.586398	0.517429	0.414725	0.194201	0.211026	0.112918	0.061950	0.038989	0.020278
0.508078	0.505986	0.454202	0.449778	0.336675	0.246621	0.226657	0.118043	0.094291	0.050302	0.022839
0.797955	0.624784	0.427860	0.284492	0.373168	0.197260	0.211841	0.097853	0.063467	0.050207	0.021987
0.727662	0.683888	0.404241	0.331482	0.322763	0.270637	0.209925	0.091658	0.086228	0.042999	0.023735
0.509992	0.600748	0.495832	0.450900	0.267306	0.211321	0.202937	0.102829	0.076992	0.052602	0.021547
0.720716	0.496566	0.555884	0.360743	0.278204	0.198536	0.204129	0.095006	0.088014	0.036097	0.023653
0.865160	0.414177	0.498271	0.397075	0.304015	0.207734	0.147571	0.116658	0.075744	0.054240	0.022518
0.615423	0.644100	0.579513	0.478262	0.294820	0.270566	0.162909	0.102764	0.075281	0.046588	0.023736
0.909506	0.758342	0.488276	0.403891	0.385453	0.262946	0.158943	0.114635	0.084424	0.049135	0.018239
0.497247	0.567338	0.446019	0.397175	0.241952	0.281827	0.151546	0.114822	0.079058	0.047428	0.018735
0.916363	0.721688	0.436508	0.420667	0.286727	0.178869	0.186118	0.117910	0.096949	0.046207	0.023761
0.506086	0.416979	0.444612	0.400719	0.260266	0.214131	0.171871	0.113896	0.073272	0.040230	0.022482
0.737227	0.451274	0.551431	0.423488	0.311688	0.264908	0.157823	0.107745	0.095151	0.042657	0.021488
0.487991	0.680143	0.542450	0.367824	0.388424	0.233963	0.194277	0.145169	0.075815	0.046278	0.025747
0.811616	0.457004	0.461850	0.477029	0.396858	0.248243	0.158883	0.140581	0.099217	0.050273	0.024163
0.729499	0.595760	0.438938	0.418887	0.396377	0.250915	0.190437	0.142155	0.083063	0.044724	0.025943
0.760241	0.496383	0.577305	0.397997	0.359902	0.212089	0.199441	0.125422	0.074095	0.042780	0.020669
0.501021	0.657604	0.592084	0.355053	0.280342	0.206303	0.125296	0.127073	0.058706	0.042749	0.025947
0.844451	0.661508	0.362208	0.326655	0.228895	0.216014	0.183911	0.143537	0.082820	0.050827	0.020725
0.896741	0.739111	0.424084	0.500299	0.223419	0.300262	0.167969	0.140742	0.065792	0.038488	0.025524
0.661923	0.479684	0.482724	0.344775	0.362645	0.297748	0.180577	0.133496	0.100841	0.051191	0.025956
0.820725	0.659964	0.581521	0.494130	0.234933	0.201923	0.151438	0.121056	0.063203	0.038850	0.023040
0.870577	0.548654	0.555656	0.377754	0.312597	0.161495	0.133601	0.139318	0.080805	0.041389	0.023157
0.628212	0.615119	0.485838	0.407279	0.234711	0.283493	0.194036	0.133607	0.084305	0.048979	0.018926
0.613286	0.445286	0.395164	0.393298	0.265363	0.200909	0.234978	0.108972	0.097602	0.041595	0.022488
0.783713	0.509689	0.448899	0.406678	0.365157	0.231120	0.175361	0.117550	0.083764	0.050554	0.026810
0.773736	0.760124	0.435926	0.280415	0.319079	0.185913	0.167647	0.107734	0.064256	0.046005	0.022031
0.796809	0.484123	0.654261	0.497413	0.413334	0.214280	0.181889	0.151130	0.093835	0.039582	0.021041
0.722631	0.715352	0.408262	0.332333	0.259756	0.203197	0.134726	0.144291	0.060978	0.045025	0.023432
0.842187	0.459667	0.366614	0.280940	0.372949	0.263724	0.198021	0.087669	0.088924	0.047825	0.023113
0.831338	0.573577	0.355787	0.324985	0.322429	0.181024	0.177819	0.140653	0.073400	0.044033	0.023086
0.669001	0.636560	0.539944	0.313833	0.359338	0.256413	0.150455	0.144824	0.080363	0.037860	0.022154
0.523731	0.440502	0.411559	0.437792	0.280782	0.280918	0.159634	0.129345	0.064739	0.045488	0.023523
0.834297	0.477153	0.484531	0.366579	0.282418	0.194354	0.196177	0.112816	0.084984	0.039295	0.020843
0.678576	0.518391	0.352826	0.522995	0.281984	0.202789	0.143557	0.112760	0.069761	0.052668	0.019222
0.908464	0.576284	0.611575	0.386352	0.401729	0.267980	0.163458	0.148623	0.087535	0.042982	0.023269
0.530015	0.481759	0.390869	0.386317	0.326737	0.193087	0.183321	0.110894	0.069369	0.047732	0.021319
0.889421	0.510825	0.559850	0.499078	0.250395	0.200546	0.172238	0.129207	0.091568	0.050095	0.022440
0.715387	0.484949	0.371291	0.405715	0.247042	0.287118	0.207708	0.136791	0.065109	0.047807	0.024029
0.835507	0.534435	0.431959	0.281683	0.324251	0.252300	0.132000	0.097539	0.070990	0.045156	0.022801
0.701742	0.454579	0.581702	0.414922	0.324182	0.186391	0.220328	0.140710	0.088357	0.046170	0.021594
0.752010	0.514210	0.376091	0.458498	0.363580	0.287265	0.226996	0.145756	0.093697	0.046449	0.018525
0.797180	0.647037	0.586130	0.404721	0.368325	0.209388	0.127861	0.139253	0.093335	0.037081	0.020867
0.790102	0.422014	0.349483	0.370183	0.234691	0.239588	0.232862	0.105336	0.069950	0.050452	0.020612
0.549200	0.416508	0.379908	0.460158	0.303280	0.319330	0.218105	0.167012	0.105549	0.057504	0.020786
0.846975	0.621962	0.389865	0.445570	0.315978	0.310740	0.225303	0.151156	0.078937	0.050689	0.020686
```
