## Supplementary File 3 for "Novel Comparison of Evaluation Metrics for Gene Ontology Classifiers Reveals Drastic Performance Differences": TC_AUCROC.elab

```
# goa_pos:  data/uniprot.1000.genego.sc
# goa_neg:  data/uniprot.1000.genego.neg.sc
# obo_file: data/go.obo
# ic_file:  (null)
# prop_par: T
# rot_pos:  T
# R:        4
# rseed:    1
# mode:     LIST=gene,TH=all,SUMF1=mean,SUMF2=max,SF=AUC3,SIMF=NULL,MINCS=10,GOC=46316
0.000000	0.100416	0.200370	0.300324	0.400278	0.500231	0.600185	0.700139	0.800093	0.900046	1.000000
0.850015	0.877220	0.872427	0.715363	0.689626	0.703894	0.639019	0.629240	0.547894	0.539088	0.485245
0.881906	0.801156	0.824580	0.736453	0.718608	0.657638	0.712945	0.585939	0.567934	0.537529	0.490622
0.798086	0.791044	0.790104	0.786745	0.668360	0.719997	0.678003	0.621839	0.597904	0.532653	0.482787
0.930737	0.913243	0.744815	0.795726	0.674577	0.743906	0.611031	0.613812	0.547479	0.524817	0.487381
0.917460	0.919236	0.852953	0.752032	0.698747	0.697386	0.700471	0.645830	0.593779	0.549620	0.491681
0.888498	0.802171	0.765912	0.773019	0.670685	0.723547	0.687818	0.648300	0.591667	0.547173	0.491833
0.772228	0.943450	0.847928	0.814420	0.726119	0.716807	0.624407	0.592261	0.597129	0.527366	0.490621
0.943207	0.792153	0.779369	0.714090	0.668260	0.699199	0.683280	0.596146	0.589726	0.543638	0.485885
0.891836	0.910939	0.741433	0.809252	0.728343	0.635283	0.610758	0.646053	0.581663	0.532343	0.488833
0.907616	0.899009	0.719573	0.704469	0.771552	0.755135	0.611825	0.592046	0.559548	0.521394	0.486149
0.849019	0.788688	0.853596	0.698115	0.664198	0.658718	0.688696	0.650554	0.553349	0.539160	0.485826
0.789000	0.875063	0.739109	0.708206	0.783308	0.693852	0.612002	0.613465	0.549379	0.517570	0.489753
0.960188	0.903740	0.849762	0.771688	0.741771	0.662815	0.710940	0.591795	0.555564	0.535950	0.491003
0.983865	0.854846	0.853525	0.811994	0.671209	0.683228	0.604575	0.597993	0.574689	0.521060	0.489344
0.791001	0.863809	0.796740	0.776782	0.661630	0.641396	0.603650	0.611943	0.558981	0.537090	0.485536
0.890436	0.874394	0.728386	0.784627	0.759494	0.771520	0.676614	0.602567	0.597413	0.543357	0.492853
0.991142	0.775695	0.716328	0.835259	0.689361	0.662687	0.604930	0.657755	0.573277	0.542546	0.487407
0.840843	0.741881	0.872869	0.826500	0.657248	0.653286	0.661328	0.572206	0.546860	0.546122	0.491061
0.868492	0.788462	0.785178	0.782911	0.689478	0.708838	0.715221	0.610166	0.598901	0.546151	0.487396
0.782437	0.785542	0.776578	0.721465	0.774276	0.703930	0.617357	0.585580	0.549857	0.550976	0.488961
0.945467	0.737252	0.804206	0.757888	0.758946	0.747482	0.635837	0.617451	0.554619	0.549199	0.491644
0.906370	0.733761	0.745052	0.700567	0.702869	0.724277	0.634439	0.590632	0.579710	0.544921	0.492909
0.970379	0.875942	0.848369	0.704906	0.792328	0.640059	0.650183	0.608698	0.583605	0.516140	0.486202
0.768217	0.933096	0.748793	0.761110	0.815932	0.697961	0.669274	0.600936	0.561167	0.530170	0.486030
0.893492	0.941608	0.791469	0.779370	0.756610	0.691946	0.648722	0.585078	0.598487	0.545739	0.483149
0.829778	0.816946	0.802376	0.699824	0.795098	0.663028	0.663057	0.621391	0.604020	0.530134	0.490223
0.758082	0.770371	0.837711	0.746122	0.731460	0.764869	0.654758	0.638751	0.542504	0.527769	0.489952
0.982043	0.909191	0.782421	0.793965	0.691235	0.661439	0.636522	0.661760	0.569075	0.522806	0.490053
0.842105	0.736095	0.848541	0.854518	0.691103	0.737790	0.615350	0.612160	0.597487	0.536139	0.488071
0.869691	0.783987	0.888270	0.782422	0.740432	0.711377	0.631189	0.585592	0.560004	0.535138	0.489253
0.767962	0.781811	0.870308	0.698066	0.726749	0.761505	0.704547	0.665386	0.610988	0.531762	0.492623
0.843469	0.872448	0.744071	0.764749	0.677076	0.721051	0.608387	0.662988	0.598623	0.557825	0.492787
0.766253	0.867168	0.714271	0.721893	0.674233	0.630968	0.662312	0.618169	0.543400	0.537907	0.486108
0.806147	0.833124	0.724857	0.733031	0.712167	0.732995	0.618006	0.604727	0.553078	0.541016	0.483976
0.990936	0.753787	0.864040	0.725604	0.693584	0.646916	0.677265	0.578509	0.585861	0.515197	0.489740
0.810912	0.949490	0.746648	0.800533	0.704019	0.651249	0.649547	0.616995	0.604259	0.536068	0.485711
0.890028	0.801129	0.882785	0.751350	0.752590	0.725126	0.612484	0.579462	0.598887	0.530607	0.482714
0.809180	0.873797	0.785674	0.714793	0.725444	0.656059	0.670441	0.649508	0.564812	0.524260	0.493368
0.868011	0.777198	0.886359	0.824269	0.808800	0.712291	0.662175	0.663765	0.548518	0.528815	0.489534
0.769882	0.840841	0.756320	0.696861	0.773932	0.750569	0.641795	0.629083	0.588286	0.527143	0.486624
0.958670	0.937565	0.753605	0.727952	0.753678	0.756208	0.645309	0.630792	0.544566	0.539624	0.494153
0.785195	0.817688	0.809760	0.723516	0.718651	0.718603	0.674207	0.615038	0.586086	0.537835	0.490150
0.941640	0.820464	0.865787	0.709814	0.699240	0.711052	0.688288	0.598014	0.556868	0.535681	0.487321
0.900030	0.827726	0.890380	0.755383	0.797802	0.679274	0.699384	0.583819	0.576502	0.535016	0.489428
0.980573	0.908694	0.831678	0.835502	0.729330	0.699438	0.697150	0.650555	0.567158	0.514666	0.487869
0.870778	0.919930	0.803141	0.866210	0.721218	0.764526	0.678483	0.645548	0.596150	0.530394	0.491749
0.854933	0.943677	0.738102	0.724162	0.689902	0.703564	0.630373	0.584998	0.566842	0.539460	0.486338
0.790433	0.780580	0.716275	0.818046	0.750707	0.670423	0.678505	0.664732	0.615641	0.515237	0.484174
0.981631	0.942626	0.866331	0.849049	0.783329	0.710153	0.651003	0.646837	0.551489	0.541975	0.494288
0.789669	0.869030	0.722813	0.692340	0.795548	0.679774	0.685015	0.634109	0.591708	0.534683	0.487559
0.776123	0.811959	0.899760	0.737976	0.729311	0.769667	0.656369	0.606214	0.551138	0.552481	0.489014
0.809346	0.774378	0.908150	0.680869	0.755649	0.688944	0.633348	0.581118	0.609624	0.523435	0.485273
0.848389	0.843921	0.808757	0.733756	0.772295	0.746344	0.706141	0.627786	0.547678	0.550487	0.490752
0.985054	0.844622	0.816513	0.721745	0.747146	0.633366	0.633128	0.590962	0.565773	0.526902	0.486643
0.900789	0.925783	0.760510	0.688448	0.750456	0.681398	0.692640	0.647010	0.572402	0.551110	0.488352
0.790954	0.785907	0.710226	0.814049	0.704463	0.636404	0.671942	0.604371	0.590903	0.522241	0.489150
0.770110	0.860289	0.848883	0.750536	0.730199	0.679628	0.622302	0.642066	0.561025	0.537834	0.482888
0.905681	0.930028	0.725383	0.751318	0.703310	0.657869	0.628871	0.616018	0.592792	0.548272	0.490114
0.827808	0.739122	0.726201	0.727386	0.731129	0.709829	0.703865	0.631865	0.553543	0.515094	0.490330
0.819742	0.737437	0.800236	0.807108	0.683105	0.748969	0.657420	0.632932	0.597141	0.543841	0.485829
0.883900	0.782985	0.785570	0.796652	0.679621	0.708404	0.705655	0.606000	0.544256	0.538393	0.492182
0.947672	0.758698	0.782338	0.719044	0.743668	0.715249	0.623080	0.578431	0.557501	0.519655	0.490037
0.823530	0.864408	0.823192	0.765939	0.705457	0.681825	0.654181	0.615381	0.546207	0.522016	0.490016
0.921736	0.779351	0.884089	0.760316	0.685470	0.690652	0.607828	0.655300	0.578912	0.526643	0.487455
0.931798	0.797699	0.891487	0.856032	0.723190	0.748941	0.708262	0.620202	0.614486	0.516558	0.484929
0.933048	0.783062	0.823820	0.737852	0.769060	0.628809	0.668935	0.587141	0.582453	0.524219	0.489375
0.937640	0.854013	0.754430	0.780868	0.761964	0.717563	0.678741	0.611868	0.558704	0.546480	0.481328
0.836325	0.789326	0.768916	0.862957	0.708076	0.631063	0.658207	0.647240	0.587067	0.529831	0.492251
0.927695	0.878674	0.772312	0.858832	0.783243	0.678740	0.704793	0.605145	0.608747	0.515537	0.491230
0.786499	0.734292	0.854819	0.801289	0.747004	0.645339	0.617111	0.663146	0.587555	0.519456	0.488111
0.824591	0.893642	0.869294	0.855168	0.690509	0.695315	0.651564	0.602988	0.574930	0.522176	0.492034
0.915558	0.890043	0.834306	0.811971	0.697717	0.759754	0.669717	0.621368	0.545162	0.521819	0.487345
0.789349	0.784005	0.866798	0.799620	0.727484	0.667013	0.716688	0.657554	0.603589	0.529513	0.483492
0.793718	0.798140	0.814727	0.734283	0.704602	0.722069	0.629469	0.660129	0.600943	0.538444	0.493191
0.954318	0.747573	0.724445	0.755817	0.755238	0.715198	0.639151	0.575729	0.556530	0.533925	0.487605
0.867892	0.852004	0.899016	0.699947	0.683044	0.708141	0.658270	0.656354	0.560399	0.517220	0.486721
0.865085	0.883914	0.721335	0.763010	0.723831	0.696572	0.613693	0.663246	0.549840	0.549684	0.483813
0.800637	0.859651	0.800888	0.796877	0.792055	0.711939	0.707750	0.604616	0.543374	0.520425	0.487687
0.781218	0.808219	0.812707	0.779501	0.722260	0.696582	0.647054	0.613111	0.588961	0.528759	0.484117
0.763363	0.947037	0.786749	0.800401	0.683023	0.758103	0.635821	0.650817	0.565779	0.534214	0.484802
0.870555	0.751960	0.858861	0.808991	0.766174	0.738023	0.703768	0.640489	0.601820	0.549968	0.491511
0.966199	0.819121	0.775147	0.699722	0.730995	0.636531	0.673106	0.647456	0.608897	0.552646	0.488034
0.909081	0.737636	0.796193	0.844759	0.773692	0.723872	0.671026	0.593035	0.610382	0.546528	0.489252
0.862316	0.906957	0.872627	0.809357	0.733056	0.643840	0.667889	0.598265	0.587899	0.535872	0.491289
0.857127	0.753802	0.886806	0.860993	0.774279	0.695606	0.614194	0.633138	0.600803	0.540695	0.489409
0.817350	0.939910	0.893295	0.800217	0.669206	0.653203	0.613223	0.599835	0.549762	0.529740	0.486562
0.932095	0.761622	0.741283	0.694253	0.806460	0.679795	0.639702	0.583316	0.566744	0.533262	0.483362
0.888836	0.927451	0.756818	0.708591	0.771183	0.655308	0.623963	0.620383	0.604365	0.552531	0.494112
0.979357	0.880618	0.731623	0.792098	0.775016	0.713672	0.670939	0.578057	0.560449	0.534761	0.495838
0.768412	0.880832	0.792397	0.798011	0.680674	0.711139	0.613735	0.649033	0.608867	0.534086	0.488718
0.990404	0.764618	0.776417	0.781079	0.670975	0.747081	0.657645	0.637956	0.592526	0.559825	0.493425
0.921767	0.867103	0.737963	0.866325	0.743620	0.691123	0.642551	0.595611	0.552245	0.537207	0.488882
0.790848	0.762803	0.836193	0.773691	0.681919	0.696794	0.665318	0.606479	0.604862	0.533982	0.491832
0.976723	0.860506	0.787893	0.854253	0.729793	0.722198	0.720311	0.657962	0.548657	0.519194	0.483417
0.834381	0.826133	0.852495	0.711566	0.669676	0.659128	0.613828	0.622510	0.565780	0.548236	0.488687
0.900631	0.856653	0.891423	0.733827	0.750119	0.665612	0.650146	0.584792	0.602634	0.548949	0.488806
0.918803	0.782268	0.892133	0.860470	0.762997	0.741257	0.688513	0.578332	0.546189	0.546014	0.487008
0.899648	0.863860	0.881983	0.769214	0.732838	0.669681	0.673925	0.631266	0.596060	0.539823	0.493755
0.852930	0.743567	0.884341	0.854734	0.679663	0.763759	0.654455	0.591353	0.574604	0.549302	0.489450
0.856229	0.764759	0.828999	0.813749	0.746171	0.700522	0.657068	0.610202	0.572404	0.519793	0.486051
0.986251	0.831070	0.844789	0.709282	0.735111	0.757950	0.636159	0.670210	0.572741	0.524291	0.486930
0.860850	0.746002	0.877359	0.729582	0.748053	0.689561	0.614384	0.602844	0.555890	0.543430	0.489200
0.969126	0.736048	0.780712	0.750815	0.667447	0.641491	0.676992	0.640786	0.578689	0.527326	0.485470
0.885085	0.741349	0.890296	0.809619	0.676373	0.720843	0.660112	0.585279	0.605984	0.527467	0.489382
0.890230	0.833181	0.740147	0.787263	0.785490	0.721715	0.644193	0.644240	0.585025	0.531887	0.487675
0.768507	0.876943	0.799015	0.714022	0.800894	0.765015	0.619213	0.613365	0.601230	0.517898	0.493432
0.962170	0.734279	0.814425	0.851439	0.719809	0.643428	0.614065	0.620417	0.550461	0.526929	0.490324
0.785834	0.778443	0.854035	0.737264	0.744982	0.730588	0.688890	0.615105	0.592359	0.535207	0.488549
0.839622	0.939252	0.830527	0.735415	0.815988	0.651975	0.648657	0.639323	0.552614	0.530162	0.487146
0.892244	0.915629	0.822252	0.759032	0.673237	0.708398	0.663494	0.615120	0.588563	0.525756	0.485633
0.790008	0.831323	0.874405	0.733869	0.708389	0.729913	0.708385	0.600336	0.560185	0.543811	0.488663
0.888153	0.846482	0.829096	0.743498	0.749160	0.733508	0.609335	0.624419	0.573403	0.533086	0.487771
0.976034	0.920113	0.729612	0.740393	0.679851	0.665360	0.714734	0.609452	0.564013	0.544802	0.483874
0.822837	0.780229	0.810393	0.853841	0.682700	0.661960	0.684854	0.652638	0.580447	0.543603	0.490414
0.825629	0.818229	0.762371	0.819762	0.734894	0.670776	0.649321	0.581408	0.583388	0.535132	0.486257
0.932264	0.770059	0.852748	0.689047	0.689816	0.658960	0.694095	0.607613	0.552943	0.535688	0.489336
0.835330	0.935136	0.764854	0.749619	0.716840	0.657243	0.692224	0.648009	0.583539	0.531258	0.484155
0.921432	0.819996	0.778028	0.776511	0.738719	0.750395	0.693914	0.599502	0.554257	0.551505	0.487278
0.925097	0.840050	0.760408	0.743701	0.670115	0.636420	0.623572	0.638288	0.565578	0.543531	0.490418
0.762004	0.835279	0.864037	0.737179	0.752980	0.673984	0.658235	0.587927	0.561379	0.551793	0.484992
0.897246	0.780048	0.873307	0.775056	0.759542	0.632408	0.713576	0.657937	0.574091	0.529315	0.492797
0.871198	0.769146	0.880821	0.856729	0.807288	0.726031	0.635145	0.603189	0.556740	0.521076	0.490608
0.833292	0.776128	0.817397	0.761125	0.797408	0.751672	0.681726	0.651758	0.548205	0.526533	0.485341
0.790673	0.877096	0.784707	0.715422	0.704270	0.754872	0.662474	0.614548	0.577887	0.528021	0.489112
0.914563	0.833455	0.714122	0.801153	0.691571	0.669288	0.638797	0.590907	0.560378	0.520927	0.489197
0.779953	0.817677	0.777996	0.722970	0.715281	0.650810	0.693407	0.579131	0.562555	0.534720	0.489450
0.869985	0.841744	0.747356	0.744465	0.725854	0.733979	0.627961	0.613101	0.559793	0.550199	0.487660
0.919167	0.769888	0.709799	0.847514	0.750680	0.725440	0.680297	0.660143	0.556157	0.529738	0.490585
0.892923	0.951971	0.808629	0.715606	0.762906	0.681404	0.619647	0.599469	0.600263	0.527196	0.488394
0.912720	0.859293	0.742876	0.778515	0.755619	0.763667	0.646323	0.585329	0.588802	0.544862	0.487775
0.994802	0.853492	0.764410	0.692103	0.735608	0.682004	0.637565	0.619616	0.571906	0.535716	0.486346
0.936726	0.735505	0.898996	0.789223	0.782283	0.701141	0.656202	0.622192	0.578005	0.525266	0.489227
0.883939	0.865481	0.784847	0.832026	0.682139	0.745795	0.680412	0.599363	0.546317	0.532168	0.494135
0.873158	0.767751	0.737923	0.829898	0.820027	0.726375	0.671359	0.639996	0.560200	0.525197	0.490986
0.993322	0.845083	0.815528	0.750833	0.715963	0.750510	0.672098	0.604976	0.577319	0.525172	0.486348
0.958413	0.833567	0.870175	0.794925	0.711341	0.754688	0.685466	0.660319	0.567433	0.544204	0.489031
0.885797	0.807337	0.790197	0.700690	0.707407	0.741814	0.652047	0.586192	0.565012	0.529674	0.489130
0.814028	0.817406	0.778251	0.789460	0.745590	0.707893	0.608694	0.624557	0.551298	0.553399	0.483669
0.772927	0.755614	0.786598	0.857238	0.694116	0.709743	0.689332	0.607995	0.592584	0.529433	0.486354
0.910736	0.763661	0.762589	0.716708	0.700580	0.692822	0.662066	0.582173	0.607512	0.540837	0.486529
0.939398	0.847311	0.767740	0.850074	0.704920	0.638442	0.657830	0.632871	0.556645	0.545105	0.492224
0.854381	0.878676	0.800009	0.736754	0.811555	0.705177	0.710487	0.614321	0.570871	0.524195	0.484316
0.766020	0.916851	0.892298	0.833333	0.738451	0.665075	0.679024	0.658432	0.553856	0.534529	0.482914
0.836186	0.941407	0.851716	0.738526	0.809323	0.648171	0.607755	0.643838	0.607236	0.520201	0.490084
0.815650	0.813239	0.739154	0.790934	0.735843	0.712818	0.630915	0.614046	0.595329	0.532097	0.489598
0.969266	0.937074	0.749815	0.726258	0.691626	0.656282	0.669435	0.641844	0.569655	0.530056	0.490020
0.980602	0.743845	0.773857	0.738111	0.786780	0.766457	0.718429	0.579566	0.585417	0.554810	0.497712
0.853721	0.846457	0.872146	0.834144	0.667366	0.756674	0.684594	0.653010	0.566620	0.539975	0.486461
0.889757	0.831442	0.818320	0.731126	0.787162	0.695210	0.643662	0.582465	0.595276	0.523377	0.486904
0.857349	0.760747	0.810078	0.773428	0.723950	0.663524	0.636260	0.654452	0.563593	0.533303	0.486273
0.771778	0.858263	0.873275	0.709727	0.708777	0.637785	0.674778	0.577718	0.578280	0.550280	0.489625
0.909236	0.754175	0.746258	0.694397	0.659518	0.679741	0.704313	0.659331	0.544916	0.537610	0.485987
0.774076	0.841750	0.802928	0.782384	0.802832	0.665994	0.623802	0.606522	0.562723	0.546414	0.489213
0.786498	0.918054	0.868547	0.711327	0.770769	0.739655	0.712500	0.616927	0.566247	0.541200	0.487540
0.858669	0.889505	0.855032	0.814694	0.659075	0.677583	0.660287	0.612433	0.588884	0.531721	0.488606
0.859229	0.867132	0.830405	0.760775	0.725748	0.726448	0.606209	0.650313	0.573732	0.536340	0.485105
0.968887	0.775564	0.818395	0.798943	0.781561	0.676240	0.655093	0.611768	0.580948	0.524050	0.481962
0.817700	0.875652	0.816339	0.839747	0.724545	0.758503	0.652315	0.619815	0.572166	0.539670	0.492546
0.770513	0.803475	0.818893	0.790069	0.785526	0.635295	0.674943	0.593634	0.550571	0.520740	0.485543
0.935744	0.811859	0.787412	0.775759	0.703330	0.696875	0.641291	0.587734	0.576937	0.544678	0.490699
0.866481	0.858949	0.788718	0.814203	0.758459	0.751913	0.651043	0.660410	0.564869	0.555512	0.492034
0.818195	0.788827	0.899024	0.745422	0.813058	0.765050	0.695410	0.613884	0.601734	0.552456	0.491178
0.923597	0.857884	0.740862	0.810693	0.701477	0.708974	0.666386	0.653682	0.611602	0.528790	0.491793
0.775286	0.786025	0.890131	0.769216	0.731027	0.716755	0.661291	0.652498	0.593363	0.548003	0.486136
0.834101	0.806877	0.902835	0.686387	0.747766	0.755526	0.694209	0.636859	0.561872	0.553253	0.487268
0.860089	0.907945	0.878587	0.729706	0.699017	0.722879	0.704305	0.612889	0.557674	0.540394	0.479637
0.901555	0.744890	0.879214	0.836128	0.679124	0.670124	0.683190	0.658649	0.549345	0.548544	0.490809
0.760948	0.894638	0.828769	0.839299	0.707035	0.759909	0.678625	0.631761	0.558589	0.550913	0.487855
0.831588	0.803428	0.788242	0.835989	0.751272	0.661135	0.628051	0.593539	0.566843	0.520097	0.488304
0.952501	0.789721	0.714748	0.786890	0.794752	0.687888	0.690165	0.588301	0.558806	0.519120	0.487812
0.895676	0.896658	0.783632	0.824544	0.790001	0.650378	0.686146	0.662842	0.611779	0.524127	0.488463
0.805043	0.797691	0.757632	0.683885	0.787203	0.689479	0.628035	0.658272	0.551773	0.520438	0.488860
0.779950	0.949747	0.740496	0.794542	0.802915	0.706582	0.618283	0.625453	0.569418	0.548239	0.489786
0.785827	0.921232	0.821372	0.784118	0.717503	0.667378	0.648308	0.637853	0.606174	0.541146	0.497347
0.942676	0.818303	0.788185	0.698775	0.774831	0.761489	0.684375	0.609958	0.588688	0.526997	0.485263
0.952493	0.913164	0.814750	0.792445	0.719406	0.728703	0.680824	0.605614	0.555569	0.525041	0.489750
0.834840	0.848436	0.750233	0.806836	0.777043	0.651189	0.689177	0.580475	0.597665	0.552794	0.482022
0.900363	0.815580	0.856056	0.865096	0.687201	0.710633	0.640415	0.588585	0.551583	0.523411	0.495908
0.964960	0.823943	0.788211	0.753984	0.704406	0.635528	0.633657	0.577828	0.558554	0.551672	0.494817
0.769704	0.789348	0.840119	0.814644	0.744622	0.679864	0.676348	0.589237	0.549625	0.526323	0.491052
0.930812	0.793985	0.727107	0.814682	0.747137	0.642029	0.679792	0.589203	0.576098	0.530368	0.484039
0.865270	0.912138	0.794699	0.768815	0.732083	0.746696	0.613750	0.579164	0.576703	0.530960	0.484956
0.959732	0.886457	0.824178	0.798488	0.698750	0.643975	0.651706	0.631996	0.575919	0.533991	0.487349
0.785228	0.867571	0.761177	0.832449	0.799560	0.750398	0.694676	0.649769	0.606718	0.531731	0.486502
0.797797	0.805823	0.752920	0.744514	0.662050	0.678421	0.690595	0.576942	0.595869	0.538745	0.491115
0.905269	0.819540	0.799401	0.754914	0.733044	0.644354	0.649022	0.645033	0.584013	0.529580	0.487875
0.962757	0.793450	0.727156	0.690418	0.810618	0.709756	0.680538	0.603886	0.595069	0.520122	0.486660
0.860848	0.864707	0.718663	0.789972	0.715485	0.750728	0.647078	0.585302	0.583367	0.522546	0.487962
0.923659	0.947384	0.719350	0.865647	0.720405	0.706269	0.617965	0.645424	0.566522	0.546108	0.488267
0.850077	0.757412	0.743271	0.868602	0.789598	0.731309	0.670884	0.618615	0.553742	0.541546	0.488676
0.787769	0.816881	0.727109	0.860497	0.741913	0.679398	0.692795	0.625503	0.563063	0.540157	0.483272
0.865793	0.900319	0.851616	0.857274	0.697862	0.675798	0.717121	0.664051	0.604695	0.516806	0.495939
0.893164	0.741086	0.893280	0.767932	0.686438	0.760094	0.641247	0.662713	0.568195	0.520936	0.487374
0.808821	0.750945	0.768761	0.746433	0.799305	0.760993	0.687281	0.658663	0.595168	0.520314	0.492991
0.789718	0.751784	0.856114	0.754295	0.726221	0.636438	0.650864	0.599133	0.558658	0.516742	0.488522
0.908154	0.890933	0.740082	0.710251	0.776236	0.749749	0.674491	0.600359	0.563965	0.541757	0.485864
0.780313	0.930921	0.758228	0.789759	0.671009	0.696675	0.691782	0.607688	0.559742	0.529664	0.487862
0.941421	0.814941	0.803876	0.852634	0.697890	0.678479	0.677757	0.613031	0.601163	0.528736	0.490083
0.943252	0.917749	0.775927	0.749493	0.669679	0.721133	0.615573	0.634926	0.607746	0.529113	0.488507
0.833686	0.882251	0.741952	0.748674	0.732989	0.685282	0.686794	0.616882	0.557536	0.533624	0.486623
0.981371	0.751647	0.783433	0.804782	0.680248	0.638057	0.697204	0.666364	0.585742	0.526833	0.487880
0.761173	0.799329	0.727171	0.686674	0.790165	0.656947	0.695053	0.610098	0.585499	0.548583	0.490045
0.837252	0.770270	0.811151	0.730272	0.696280	0.759841	0.665192	0.617984	0.589622	0.541950	0.487873
0.989103	0.918757	0.786958	0.797209	0.701783	0.694498	0.700467	0.607654	0.587869	0.518354	0.490977
0.866853	0.757620	0.819035	0.690560	0.678728	0.638335	0.617623	0.644470	0.545076	0.518839	0.482402
0.963682	0.787897	0.734720	0.762345	0.717725	0.649990	0.677269	0.611020	0.605744	0.530901	0.486597
0.866820	0.826803	0.837840	0.737891	0.742582	0.706275	0.714075	0.611059	0.567680	0.518588	0.495365
0.944857	0.943011	0.731974	0.759930	0.722003	0.727722	0.618163	0.652727	0.552159	0.546006	0.483346
0.958812	0.950004	0.800490	0.790218	0.807666	0.633859	0.652182	0.588385	0.593675	0.520478	0.489507
0.884777	0.817892	0.834065	0.846139	0.706683	0.712667	0.713857	0.598692	0.563340	0.533836	0.492490
0.921201	0.741334	0.817487	0.814292	0.705626	0.643850	0.670496	0.647131	0.587947	0.542461	0.486864
0.800144	0.814945	0.750394	0.804174	0.689628	0.762615	0.655615	0.662163	0.569266	0.519771	0.488919
0.861045	0.818046	0.778384	0.750053	0.716850	0.639960	0.662651	0.652020	0.567397	0.551517	0.491175
0.928552	0.794236	0.869032	0.728651	0.756554	0.746162	0.721420	0.603994	0.610244	0.522246	0.486815
0.954343	0.885383	0.747516	0.763250	0.742136	0.631973	0.709237	0.620314	0.558254	0.530760	0.490820
0.916084	0.784237	0.911077	0.819552	0.693730	0.711154	0.693939	0.583106	0.609527	0.552106	0.489253
0.810171	0.820885	0.903046	0.839145	0.727766	0.694281	0.700376	0.658200	0.609775	0.538470	0.482523
0.827450	0.732330	0.723377	0.796432	0.688440	0.640191	0.701034	0.618753	0.579973	0.547174	0.487133
0.817991	0.879951	0.722050	0.707678	0.694667	0.736609	0.686430	0.633489	0.558806	0.518716	0.486428
0.843215	0.760223	0.742694	0.845220	0.684800	0.726502	0.640766	0.598659	0.562982	0.535907	0.482687
0.863598	0.802188	0.754618	0.837368	0.735168	0.751077	0.646302	0.631262	0.601444	0.544016	0.486967
0.844353	0.826162	0.858818	0.755460	0.806204	0.731290	0.643484	0.620929	0.594791	0.521000	0.488996
0.970370	0.777992	0.851054	0.748666	0.660421	0.693969	0.648121	0.638132	0.584787	0.539393	0.487194
0.913501	0.843639	0.892523	0.726010	0.705725	0.679155	0.668586	0.632901	0.572527	0.532882	0.489084
0.810653	0.799087	0.767059	0.819888	0.785414	0.660615	0.713984	0.616383	0.584715	0.523683	0.492426
0.951666	0.918820	0.717969	0.848236	0.704661	0.720954	0.638244	0.603965	0.611380	0.546504	0.490674
0.833621	0.942130	0.830915	0.723404	0.747127	0.662462	0.626828	0.611138	0.604083	0.524136	0.491787
0.974193	0.830584	0.803219	0.757362	0.674083	0.691451	0.644271	0.607826	0.580615	0.536834	0.488561
0.946294	0.844936	0.795397	0.834324	0.683609	0.656273	0.635561	0.662046	0.550673	0.533565	0.493231
0.926955	0.945734	0.858602	0.848158	0.799723	0.699126	0.663082	0.652615	0.575339	0.529875	0.487310
0.785656	0.801247	0.771657	0.852152	0.666483	0.659344	0.655049	0.582758	0.571585	0.553863	0.490947
0.809523	0.866220	0.905493	0.857453	0.756571	0.651958	0.657696	0.638675	0.601740	0.511500	0.490946
0.900869	0.881854	0.730909	0.769112	0.671752	0.703734	0.639936	0.603727	0.576511	0.543540	0.483128
0.969327	0.864732	0.874503	0.815028	0.679144	0.682665	0.620202	0.609103	0.552594	0.547768	0.495316
0.871555	0.955969	0.818014	0.738792	0.661455	0.704207	0.721091	0.613246	0.580740	0.534193	0.489478
0.899773	0.873319	0.807749	0.832877	0.673403	0.654293	0.624941	0.572250	0.579090	0.522924	0.490421
0.882892	0.950753	0.796752	0.832819	0.669977	0.721583	0.641825	0.665303	0.548877	0.523888	0.487025
0.873236	0.788369	0.901478	0.753574	0.787675	0.713162	0.701248	0.628323	0.583176	0.533884	0.483764
0.895928	0.812506	0.779218	0.694087	0.709613	0.637425	0.668362	0.654753	0.573569	0.536205	0.488618
0.831763	0.821258	0.833743	0.752652	0.682461	0.643592	0.682463	0.615216	0.552880	0.546048	0.489632
0.912031	0.744393	0.808863	0.717425	0.748120	0.667897	0.688366	0.585360	0.592944	0.536337	0.494550
0.913233	0.746253	0.814358	0.782694	0.707436	0.661164	0.685749	0.642110	0.582012	0.527296	0.487887
0.817107	0.885285	0.803738	0.724667	0.679321	0.712612	0.666033	0.581688	0.557768	0.517501	0.489981
0.869647	0.744118	0.901581	0.783846	0.790097	0.692651	0.610580	0.607598	0.589710	0.531057	0.485359
0.941237	0.750477	0.769703	0.753705	0.740611	0.709516	0.612905	0.644791	0.614301	0.556783	0.491736
0.890407	0.753629	0.743801	0.815685	0.746844	0.699844	0.670378	0.655754	0.583527	0.543512	0.483938
0.885381	0.823104	0.727554	0.743987	0.800451	0.724970	0.661718	0.596068	0.604298	0.534609	0.491990
0.795084	0.761415	0.896888	0.734728	0.753854	0.640569	0.708216	0.663407	0.598166	0.527292	0.484033
0.815244	0.754529	0.726430	0.771295	0.701616	0.684798	0.704896	0.648731	0.575129	0.521548	0.489927
0.931435	0.843437	0.722641	0.816161	0.673582	0.751937	0.675898	0.655368	0.551254	0.512060	0.489010
0.872527	0.893285	0.825151	0.713966	0.782858	0.721842	0.638065	0.630896	0.579597	0.554668	0.487576
0.988644	0.771405	0.790370	0.851839	0.663417	0.751426	0.693809	0.580722	0.588476	0.548361	0.485270
0.782842	0.766307	0.755525	0.742289	0.761014	0.630528	0.606874	0.639091	0.543254	0.513554	0.488641
0.911897	0.816101	0.886135	0.695585	0.724379	0.639651	0.621858	0.607741	0.554532	0.521001	0.492908
0.904628	0.822998	0.710761	0.741957	0.668750	0.653671	0.686789	0.608842	0.604779	0.544449	0.487666
0.939382	0.914366	0.762635	0.800402	0.682249	0.647768	0.696592	0.654671	0.580093	0.539146	0.491580
0.785145	0.810653	0.760448	0.850030	0.722892	0.689298	0.650024	0.651349	0.558924	0.538355	0.483028
0.834091	0.821548	0.806915	0.838974	0.708582	0.685443	0.685342	0.648755	0.575376	0.538570	0.489696
0.876769	0.811972	0.785902	0.744270	0.667392	0.703143	0.607248	0.613104	0.598176	0.515587	0.487909
0.913459	0.778984	0.755438	0.847170	0.668557	0.649325	0.691148	0.590281	0.547521	0.534791	0.487931
0.918483	0.809066	0.883541	0.726492	0.771599	0.662889	0.702276	0.650573	0.551821	0.536391	0.489863
0.962740	0.736378	0.847224	0.854484	0.690667	0.748000	0.616437	0.570913	0.539720	0.533591	0.487096
0.787283	0.738500	0.757874	0.792660	0.687138	0.658768	0.615292	0.643720	0.578970	0.537048	0.490435
0.810570	0.740284	0.717427	0.819236	0.704487	0.711361	0.656699	0.655493	0.601950	0.536278	0.491877
0.800730	0.773973	0.719359	0.695688	0.785300	0.687002	0.702242	0.601856	0.574607	0.538198	0.486584
0.890045	0.820053	0.902669	0.781896	0.793984	0.656079	0.671518	0.596455	0.593818	0.532323	0.489550
0.825201	0.768926	0.716918	0.723564	0.782706	0.669984	0.638850	0.606974	0.584103	0.542164	0.493806
0.784369	0.839685	0.707289	0.813880	0.743707	0.644242	0.673662	0.581282	0.576475	0.530275	0.491504
0.809916	0.873826	0.902493	0.711306	0.747453	0.745571	0.701470	0.628837	0.546442	0.518810	0.488327
0.919520	0.825761	0.846928	0.836617	0.665413	0.697484	0.613698	0.645800	0.546065	0.530054	0.485614
0.839886	0.743944	0.823106	0.772771	0.769319	0.689230	0.649413	0.653190	0.585031	0.542100	0.483996
0.793861	0.857078	0.803848	0.821862	0.793354	0.666701	0.622945	0.614934	0.587885	0.537856	0.484420
0.874535	0.908001	0.869730	0.815858	0.697898	0.638182	0.659545	0.603272	0.580100	0.521761	0.493110
0.907100	0.866580	0.768669	0.753394	0.708171	0.754613	0.617180	0.614636	0.596638	0.525449	0.485584
0.788334	0.797142	0.780675	0.781334	0.752871	0.724563	0.616390	0.660507	0.609953	0.532647	0.489615
0.883972	0.883766	0.770601	0.742244	0.746878	0.646843	0.662764	0.653138	0.565231	0.546098	0.487554
0.973451	0.820697	0.905617	0.845698	0.807762	0.684393	0.690123	0.653187	0.555023	0.520286	0.490384
0.760692	0.788070	0.828212	0.707906	0.699002	0.672432	0.655300	0.597800	0.595098	0.541915	0.491720
0.956193	0.768340	0.762654	0.793861	0.701991	0.697991	0.657534	0.645772	0.575562	0.543031	0.492039
0.880721	0.773916	0.794499	0.721474	0.716336	0.644762	0.702491	0.618165	0.586077	0.528909	0.488435
0.920188	0.889787	0.825808	0.736034	0.764370	0.757258	0.659508	0.590309	0.600268	0.519118	0.486406
0.932487	0.901746	0.805927	0.692132	0.693910	0.686944	0.662654	0.594447	0.597319	0.514520	0.485026
0.909614	0.888515	0.806375	0.821303	0.664734	0.667426	0.637607	0.626888	0.598803	0.544523	0.488394
0.930770	0.820416	0.767848	0.723072	0.770962	0.752674	0.644732	0.571965	0.567443	0.510589	0.486359
0.767245	0.911959	0.719156	0.783961	0.751630	0.693874	0.695515	0.589432	0.559625	0.545693	0.483411
0.758921	0.827789	0.780240	0.802775	0.679880	0.651882	0.678907	0.648746	0.554542	0.533307	0.489951
0.767685	0.898896	0.905216	0.857984	0.812407	0.677579	0.701936	0.633593	0.566314	0.540018	0.486152
0.788676	0.928160	0.824758	0.859294	0.752725	0.640741	0.650715	0.602781	0.554531	0.538715	0.493095
0.993153	0.882393	0.859658	0.856570	0.683442	0.655866	0.658226	0.595292	0.548273	0.543123	0.489675
0.810360	0.942406	0.800853	0.717601	0.714808	0.731075	0.711066	0.617000	0.561662	0.524127	0.486914
0.990087	0.932391	0.747089	0.749301	0.745896	0.746847	0.700637	0.604756	0.568943	0.515020	0.483541
0.853248	0.884624	0.900269	0.818557	0.696838	0.666049	0.695423	0.642976	0.580684	0.536357	0.487012
0.797267	0.939261	0.880475	0.822365	0.729246	0.658171	0.661365	0.630038	0.562185	0.537728	0.486053
0.954831	0.736054	0.912101	0.685721	0.821679	0.676516	0.647851	0.585829	0.584675	0.553908	0.487933
0.902483	0.847336	0.872053	0.741859	0.774708	0.726312	0.659111	0.606789	0.568900	0.550412	0.487400
0.895983	0.772000	0.867077	0.818403	0.703883	0.699048	0.614459	0.608943	0.567985	0.540571	0.487626
0.777317	0.946253	0.834086	0.736886	0.784615	0.653829	0.700874	0.633958	0.558923	0.547334	0.482459
0.763501	0.830181	0.889701	0.751417	0.740643	0.682559	0.652522	0.623211	0.562698	0.514551	0.488430
0.968923	0.813242	0.808791	0.712310	0.810757	0.669644	0.638877	0.629444	0.579479	0.526806	0.486117
0.984409	0.816757	0.772071	0.746275	0.795349	0.716232	0.676543	0.644147	0.600120	0.549150	0.485532
0.823739	0.818479	0.793839	0.700845	0.795773	0.735563	0.693749	0.634113	0.582317	0.513622	0.485103
0.791489	0.852084	0.868828	0.765280	0.791340	0.641772	0.646295	0.650616	0.557764	0.544688	0.487378
0.985021	0.942772	0.817920	0.782628	0.721115	0.677875	0.625514	0.615893	0.620171	0.538564	0.489323
0.892397	0.892157	0.858529	0.815409	0.810308	0.732716	0.641434	0.639892	0.578480	0.528470	0.481372
0.901513	0.812177	0.726784	0.854870	0.713579	0.726419	0.710849	0.598968	0.556096	0.531847	0.488555
0.920265	0.878085	0.816956	0.697808	0.715177	0.719872	0.718871	0.661305	0.608646	0.525512	0.491848
0.801646	0.886465	0.850195	0.857199	0.709256	0.741546	0.639224	0.668325	0.588303	0.529711	0.486889
0.789545	0.775570	0.893601	0.679281	0.727888	0.745947	0.646643	0.658761	0.557822	0.555205	0.489804
0.829633	0.785967	0.815737	0.705416	0.678772	0.733374	0.692032	0.638122	0.562945	0.552698	0.485527
0.928188	0.945498	0.719126	0.782734	0.807515	0.653009	0.707305	0.604470	0.606138	0.546878	0.495822
0.800107	0.902721	0.882551	0.857380	0.676975	0.643696	0.699238	0.612933	0.588444	0.556448	0.494210
0.794928	0.764552	0.802404	0.836866	0.764939	0.651258	0.650168	0.587813	0.550553	0.534202	0.493184
0.806537	0.751562	0.861604	0.809865	0.671993	0.659299	0.715073	0.623245	0.589654	0.541707	0.488353
0.783075	0.757109	0.872929	0.802161	0.773605	0.758002	0.643536	0.606118	0.574586	0.538943	0.491184
0.773115	0.839155	0.845486	0.851972	0.802603	0.670663	0.654148	0.601341	0.562358	0.532431	0.485170
0.978474	0.821788	0.754107	0.730703	0.785733	0.653354	0.637402	0.637471	0.576140	0.529480	0.486179
0.981612	0.826781	0.876726	0.771754	0.760863	0.746855	0.635341	0.569104	0.599239	0.535176	0.488447
0.903118	0.940226	0.851037	0.720923	0.799238	0.751547	0.678993	0.621122	0.568982	0.515363	0.489101
0.868314	0.769051	0.864446	0.768732	0.718005	0.742787	0.666617	0.625566	0.564900	0.536531	0.492710
0.901767	0.884010	0.797150	0.842200	0.770949	0.709914	0.665442	0.595485	0.582318	0.524472	0.483348
0.904890	0.904876	0.892622	0.779385	0.804513	0.738099	0.628860	0.599406	0.598714	0.528472	0.490173
0.920128	0.795138	0.855706	0.751610	0.731850	0.761685	0.723130	0.665812	0.556671	0.525327	0.488220
0.767892	0.890768	0.784765	0.697737	0.768846	0.649970	0.644879	0.634675	0.562323	0.518492	0.488396
0.800508	0.735144	0.737441	0.765403	0.670776	0.711927	0.721748	0.657971	0.599548	0.551708	0.488832
0.842865	0.741271	0.798048	0.719056	0.705669	0.687734	0.624377	0.609417	0.557419	0.531504	0.486934
0.904211	0.826081	0.818848	0.803829	0.745795	0.722788	0.646944	0.648806	0.588708	0.542818	0.491750
0.882027	0.942985	0.802694	0.708091	0.755907	0.714112	0.611142	0.619328	0.551187	0.514872	0.484251
0.789101	0.804854	0.900361	0.750527	0.770882	0.658649	0.648100	0.613687	0.570155	0.515511	0.489552
0.940405	0.801673	0.831795	0.712218	0.682687	0.675421	0.716169	0.600860	0.588939	0.524200	0.494110
0.968274	0.774472	0.859275	0.750716	0.747450	0.673953	0.713551	0.586246	0.605554	0.530543	0.487103
0.855419	0.862433	0.818619	0.843832	0.701258	0.743392	0.620066	0.648190	0.559398	0.517048	0.487219
0.776969	0.817310	0.763311	0.798143	0.756801	0.712228	0.665544	0.623286	0.570375	0.559014	0.485694
0.795428	0.759186	0.874770	0.830467	0.808926	0.740898	0.682497	0.594433	0.565888	0.536421	0.492213
0.832728	0.756367	0.834107	0.751540	0.673157	0.660097	0.624049	0.634852	0.586609	0.519893	0.489920
0.837638	0.740437	0.776405	0.774712	0.744039	0.682043	0.645506	0.643207	0.569517	0.552166	0.490774
0.896033	0.911949	0.815295	0.847357	0.808744	0.725966	0.681929	0.647939	0.586153	0.547779	0.494032
0.988603	0.779637	0.787496	0.753165	0.669580	0.637039	0.613327	0.595338	0.587777	0.542666	0.492666
0.970810	0.917139	0.813481	0.750107	0.669561	0.638517	0.619049	0.601871	0.609893	0.522672	0.494765
0.802349	0.814870	0.870136	0.784183	0.735527	0.674024	0.708958	0.645960	0.580699	0.535995	0.490107
0.860678	0.755968	0.777215	0.846489	0.814965	0.648016	0.667279	0.615151	0.584933	0.518675	0.491779
0.848134	0.890029	0.886806	0.843858	0.773890	0.743398	0.667499	0.643950	0.602120	0.542817	0.490798
0.833945	0.854175	0.805710	0.800594	0.705654	0.709197	0.645789	0.598878	0.595350	0.537326	0.487423
0.898379	0.833092	0.879667	0.857966	0.666963	0.722933	0.671131	0.594765	0.566696	0.531798	0.489132
0.786227	0.799097	0.817848	0.749049	0.762958	0.633865	0.608115	0.656797	0.584028	0.528639	0.487127
0.937957	0.767718	0.756600	0.821287	0.786653	0.702785	0.656775	0.638872	0.562902	0.521999	0.484987
0.940410	0.931583	0.883899	0.822339	0.708636	0.762866	0.605015	0.656244	0.567922	0.539620	0.496396
0.934508	0.772867	0.867664	0.730428	0.707004	0.749670	0.681975	0.635494	0.582768	0.527399	0.491524
0.927550	0.878563	0.717387	0.844814	0.679171	0.659211	0.670364	0.581328	0.569380	0.548350	0.490753
0.986039	0.936779	0.868280	0.819681	0.793348	0.761408	0.628651	0.581782	0.557120	0.537698	0.491575
0.773702	0.859052	0.821557	0.802050	0.724825	0.696943	0.682654	0.661463	0.561552	0.526937	0.485729
0.946205	0.800950	0.766153	0.790324	0.697386	0.698361	0.609053	0.613186	0.582996	0.519218	0.488618
0.810916	0.793838	0.785869	0.739046	0.725780	0.703935	0.676396	0.601303	0.576974	0.518402	0.485712
0.785404	0.948244	0.838786	0.852825	0.682180	0.669633	0.650216	0.595504	0.587598	0.529803	0.488221
0.809189	0.773149	0.815597	0.727080	0.724272	0.681915	0.619847	0.602588	0.581405	0.526924	0.490530
0.936675	0.747094	0.734961	0.723392	0.748496	0.656075	0.604069	0.648473	0.556721	0.538818	0.489524
0.973299	0.803073	0.720671	0.690662	0.709118	0.662902	0.619062	0.575431	0.601246	0.543721	0.493068
0.752484	0.839378	0.731543	0.763890	0.748480	0.756530	0.683786	0.633655	0.558150	0.532337	0.490721
0.844101	0.903452	0.846385	0.700371	0.788673	0.698837	0.666667	0.586710	0.545472	0.527069	0.491872
0.922552	0.842012	0.841151	0.699808	0.774933	0.684880	0.675664	0.655259	0.556964	0.530885	0.485655
0.881800	0.805966	0.886619	0.851845	0.738291	0.679883	0.708159	0.649164	0.593265	0.548346	0.487019
0.847879	0.832358	0.753646	0.741132	0.776128	0.711962	0.658623	0.643768	0.578333	0.530951	0.485683
0.759364	0.773473	0.724124	0.724948	0.734498	0.727384	0.636327	0.618930	0.546873	0.543222	0.488376
0.876256	0.750594	0.784625	0.704099	0.784619	0.774100	0.695719	0.598867	0.571854	0.554873	0.486135
0.991384	0.909061	0.727141	0.780897	0.663203	0.662134	0.622744	0.666318	0.566884	0.550913	0.488102
0.957125	0.788760	0.869167	0.747308	0.732961	0.664848	0.690170	0.660062	0.605635	0.533236	0.491088
0.931947	0.840398	0.864345	0.830029	0.737418	0.743269	0.629961	0.655894	0.577123	0.547113	0.493265
0.954004	0.899225	0.845921	0.836470	0.730015	0.706165	0.682611	0.659036	0.575036	0.517868	0.485579
0.790236	0.737525	0.820924	0.760414	0.803924	0.742548	0.658937	0.586451	0.547370	0.528447	0.487116
0.774517	0.801963	0.863921	0.844682	0.687740	0.636931	0.623520	0.616324	0.562177	0.543635	0.485280
0.834655	0.827316	0.880917	0.788011	0.747579	0.649463	0.638399	0.576658	0.561005	0.526905	0.488193
0.821767	0.848918	0.785855	0.781277	0.727157	0.651232	0.652743	0.645009	0.568423	0.551371	0.496486
0.878009	0.948503	0.771398	0.743812	0.819065	0.730655	0.707338	0.611970	0.613443	0.523902	0.489308
0.875744	0.872672	0.868243	0.759774	0.788328	0.677143	0.625034	0.649530	0.597404	0.546359	0.485586
0.825606	0.926455	0.802810	0.696914	0.675079	0.727368	0.646969	0.618084	0.568208	0.532368	0.491709
0.836709	0.740199	0.894200	0.779460	0.794112	0.699312	0.660866	0.651450	0.560175	0.543103	0.480185
0.925844	0.786457	0.756486	0.693706	0.662304	0.653422	0.607888	0.660218	0.563070	0.517197	0.483405
0.950615	0.743406	0.728783	0.804133	0.655686	0.646714	0.641903	0.622541	0.592063	0.549615	0.485668
0.956052	0.954680	0.840544	0.721276	0.698168	0.637113	0.644968	0.633283	0.598010	0.513536	0.487504
0.947036	0.821303	0.846111	0.817804	0.755782	0.696405	0.675828	0.659024	0.612330	0.532996	0.486328
0.881852	0.903346	0.797329	0.851329	0.799095	0.660811	0.620438	0.579266	0.572420	0.522196	0.481164
0.852152	0.791519	0.738525	0.760301	0.801224	0.713981	0.627852	0.600628	0.611245	0.526475	0.487293
0.830897	0.784273	0.804354	0.717550	0.710969	0.732506	0.713803	0.594849	0.577917	0.557145	0.487819
0.871433	0.855530	0.745571	0.827434	0.736377	0.762151	0.685901	0.661203	0.577183	0.540568	0.487181
0.926076	0.954635	0.894865	0.699192	0.785782	0.650543	0.656441	0.580051	0.567874	0.532423	0.485433
0.898993	0.809046	0.890033	0.733079	0.724152	0.741875	0.699272	0.593285	0.597285	0.532760	0.490067
0.892129	0.796438	0.862202	0.809985	0.693329	0.658002	0.641844	0.594305	0.559241	0.543630	0.489802
0.809103	0.921853	0.804602	0.727142	0.727263	0.651350	0.694522	0.577361	0.616840	0.535967	0.493401
0.935925	0.792788	0.892552	0.787345	0.692857	0.686522	0.685611	0.648770	0.562962	0.539559	0.484571
0.953829	0.824309	0.880093	0.767231	0.735680	0.737676	0.645620	0.586316	0.601331	0.545034	0.493061
0.942484	0.795379	0.885016	0.792777	0.677874	0.688843	0.685868	0.600873	0.593835	0.541553	0.487834
0.773755	0.743288	0.766379	0.757585	0.691072	0.744154	0.706522	0.648003	0.575367	0.535937	0.488057
0.910438	0.779535	0.756281	0.808678	0.786302	0.707369	0.709689	0.583490	0.592279	0.550813	0.496126
0.929745	0.780276	0.795406	0.852791	0.798389	0.680033	0.694317	0.660106	0.550980	0.531877	0.494649
0.796177	0.787499	0.759047	0.775620	0.797542	0.636619	0.671363	0.596059	0.582118	0.537161	0.490617
0.838490	0.849273	0.773234	0.849855	0.783007	0.734827	0.656279	0.656048	0.593205	0.553857	0.488192
0.825119	0.918077	0.732057	0.758733	0.730984	0.730064	0.672948	0.601300	0.568291	0.550759	0.489484
0.907734	0.858755	0.853188	0.813786	0.741968	0.768411	0.712616	0.648344	0.580725	0.520202	0.490407
0.779612	0.826534	0.761431	0.772994	0.718235	0.725796	0.651434	0.617333	0.563748	0.548991	0.486097
0.918602	0.920832	0.741491	0.837629	0.680650	0.669121	0.672685	0.608453	0.587206	0.529435	0.488920
0.944048	0.852868	0.770728	0.810877	0.785091	0.759876	0.692417	0.593796	0.579903	0.545003	0.484887
0.884236	0.759442	0.852905	0.773614	0.738823	0.677512	0.600249	0.598146	0.557978	0.513813	0.483967
0.983582	0.810220	0.727049	0.843262	0.786766	0.665158	0.626613	0.627064	0.563978	0.520685	0.485456
0.876598	0.761671	0.779977	0.717780	0.705890	0.671804	0.647674	0.626658	0.593241	0.551856	0.492348
0.991301	0.744659	0.865513	0.726658	0.766094	0.745762	0.614081	0.601666	0.555460	0.532391	0.488963
0.763496	0.757040	0.762050	0.765419	0.668279	0.636831	0.707677	0.655295	0.588014	0.546717	0.492273
0.894727	0.751303	0.840942	0.843524	0.749983	0.736791	0.628784	0.601685	0.599440	0.553405	0.487341
0.797802	0.754376	0.725131	0.749806	0.718828	0.745554	0.697905	0.605444	0.592993	0.547729	0.491808
0.788201	0.854790	0.764404	0.724087	0.732342	0.704949	0.683241	0.589393	0.553792	0.521862	0.487447
0.814328	0.858319	0.745231	0.750345	0.768307	0.696226	0.665054	0.664106	0.589208	0.552092	0.490392
0.885796	0.774107	0.807641	0.719058	0.691539	0.687403	0.645873	0.582112	0.563595	0.535446	0.489041
0.883733	0.900470	0.896214	0.732049	0.766028	0.761526	0.612687	0.580962	0.557931	0.534136	0.485501
0.950773	0.925908	0.837597	0.811684	0.659789	0.659060	0.652068	0.604403	0.574416	0.520618	0.488100
0.919818	0.867628	0.728186	0.775874	0.812967	0.749138	0.647235	0.614548	0.568347	0.520123	0.487121
0.909220	0.924413	0.881450	0.777675	0.685490	0.688012	0.698112	0.605528	0.577773	0.517885	0.485260
0.789170	0.817487	0.776498	0.852555	0.691754	0.671319	0.712075	0.668456	0.548083	0.522280	0.490645
0.834555	0.920567	0.889865	0.724043	0.795732	0.646944	0.617423	0.616145	0.570827	0.528996	0.488497
0.947788	0.935853	0.889670	0.782737	0.785109	0.757578	0.661306	0.618269	0.590034	0.524005	0.487745
0.889343	0.761481	0.755435	0.856163	0.665004	0.685050	0.614171	0.613715	0.574797	0.539114	0.484713
0.838216	0.782953	0.901258	0.700324	0.714150	0.723652	0.605470	0.629636	0.614704	0.521106	0.499069
0.961356	0.834562	0.904985	0.704156	0.717625	0.724466	0.656113	0.610576	0.590177	0.516299	0.488182
0.994773	0.837075	0.836497	0.801342	0.705069	0.717495	0.655210	0.621100	0.557152	0.545522	0.486359
0.970173	0.756190	0.784753	0.716754	0.682259	0.629217	0.712512	0.664492	0.586670	0.530515	0.485969
0.890944	0.836434	0.798847	0.798139	0.766206	0.632799	0.704688	0.620914	0.551684	0.518848	0.485753
0.912790	0.814146	0.743232	0.803646	0.722481	0.649940	0.668407	0.614237	0.552361	0.537529	0.482119
0.790432	0.789203	0.900705	0.762967	0.772539	0.686989	0.631492	0.662131	0.556009	0.530246	0.483095
0.949982	0.800026	0.836889	0.756629	0.776759	0.769757	0.660437	0.603046	0.588797	0.546968	0.491595
0.932005	0.881812	0.755113	0.797703	0.755165	0.755812	0.713099	0.593987	0.590146	0.534347	0.485870
0.919007	0.827515	0.835866	0.860843	0.803741	0.747993	0.708692	0.646090	0.602678	0.538467	0.491299
0.851637	0.834841	0.788879	0.705855	0.747540	0.687637	0.668410	0.579348	0.593361	0.515046	0.488718
0.971764	0.856623	0.803440	0.708115	0.706545	0.682786	0.666772	0.572734	0.575786	0.529206	0.491144
0.791768	0.949574	0.845658	0.784285	0.718923	0.688371	0.618141	0.621272	0.562248	0.527169	0.482696
0.990351	0.769126	0.747831	0.776491	0.800703	0.719549	0.706164	0.601977	0.597606	0.545905	0.494645
0.808124	0.930615	0.874265	0.838778	0.741554	0.657316	0.698507	0.613445	0.549894	0.527081	0.483039
0.821154	0.910625	0.848642	0.768756	0.706192	0.680820	0.709949	0.607286	0.547728	0.510269	0.488003
0.792201	0.914590	0.719852	0.833084	0.658856	0.683592	0.628157	0.647004	0.559819	0.564363	0.486282
0.887304	0.920611	0.791066	0.760214	0.738161	0.680093	0.627466	0.586690	0.602519	0.554209	0.487953
0.898303	0.793660	0.820250	0.747099	0.715997	0.642544	0.699016	0.652551	0.579223	0.537114	0.488447
0.958956	0.897542	0.894235	0.713164	0.741897	0.644688	0.678382	0.632749	0.581914	0.549205	0.488482
0.931968	0.821409	0.894953	0.740271	0.792124	0.658640	0.626703	0.593225	0.573916	0.537200	0.491104
0.781381	0.881324	0.850401	0.833679	0.707042	0.657129	0.609259	0.628077	0.548208	0.531776	0.486197
0.812676	0.935925	0.733350	0.705481	0.723577	0.708187	0.677530	0.624456	0.560698	0.535860	0.487511
0.941822	0.929854	0.720987	0.692332	0.666983	0.643759	0.664261	0.607232	0.547922	0.532632	0.490586
0.812536	0.849163	0.883063	0.772737	0.768303	0.696365	0.636401	0.628211	0.559702	0.544659	0.488520
0.840299	0.762883	0.760562	0.856447	0.689422	0.667744	0.713890	0.670445	0.563200	0.549019	0.490660
0.760762	0.775022	0.762340	0.753413	0.715438	0.699916	0.607310	0.598551	0.603131	0.536265	0.487653
0.903092	0.925420	0.724287	0.757300	0.657795	0.736250	0.709070	0.594914	0.570232	0.530798	0.492508
0.921218	0.744386	0.797120	0.756189	0.774320	0.734611	0.663066	0.595384	0.594788	0.518008	0.487792
0.848619	0.885793	0.714905	0.706937	0.654615	0.754890	0.688292	0.589947	0.576843	0.546514	0.484840
0.979307	0.921363	0.877918	0.799289	0.665427	0.638095	0.605909	0.599382	0.597369	0.536096	0.486235
0.837371	0.758681	0.748673	0.794529	0.801032	0.711319	0.713797	0.635322	0.593923	0.545149	0.487627
0.812119	0.844427	0.835416	0.705555	0.693129	0.667728	0.720046	0.587078	0.591467	0.548432	0.489764
0.846442	0.898766	0.744359	0.804997	0.823371	0.680939	0.644723	0.645351	0.555026	0.528985	0.491257
0.855323	0.762293	0.722948	0.720731	0.726792	0.760288	0.637718	0.628455	0.584175	0.548845	0.488923
0.937292	0.741006	0.835329	0.789674	0.771849	0.656258	0.672298	0.644925	0.556908	0.548115	0.489793
0.896845	0.790609	0.902118	0.861403	0.720605	0.716276	0.710624	0.583058	0.588451	0.511051	0.486974
0.777807	0.881541	0.710775	0.837611	0.767452	0.738083	0.620984	0.595534	0.575387	0.535559	0.488573
0.788149	0.852801	0.781266	0.842740	0.689891	0.693883	0.677359	0.602408	0.571868	0.528278	0.485707
0.894050	0.888504	0.833811	0.719888	0.817996	0.680498	0.693119	0.621552	0.584224	0.545772	0.488928
0.807305	0.810009	0.871643	0.805649	0.663725	0.650483	0.616696	0.628010	0.554773	0.552086	0.488403
0.980158	0.931180	0.856467	0.807353	0.687004	0.745458	0.663801	0.624730	0.588327	0.546720	0.490567
0.899410	0.939372	0.790304	0.809265	0.780351	0.635565	0.711840	0.642268	0.568343	0.531875	0.484966
0.759145	0.827026	0.710330	0.839499	0.723934	0.702839	0.696678	0.634835	0.600754	0.529525	0.487108
0.897412	0.741194	0.802403	0.834511	0.711753	0.722438	0.633940	0.584756	0.606941	0.551936	0.490738
0.824165	0.809368	0.733140	0.724503	0.784649	0.689387	0.634002	0.630073	0.588562	0.554784	0.492292
0.831724	0.918980	0.861745	0.713609	0.781989	0.732865	0.617189	0.650965	0.558515	0.528824	0.488771
0.869399	0.804046	0.823382	0.833916	0.714738	0.646301	0.701306	0.622763	0.560073	0.518305	0.483628
0.991698	0.745232	0.716833	0.694853	0.802736	0.726504	0.657484	0.624427	0.584214	0.542873	0.486155
0.912738	0.853322	0.840420	0.689757	0.770684	0.671744	0.678168	0.650288	0.582250	0.549527	0.491422
0.969026	0.753416	0.754187	0.705865	0.804384	0.651885	0.670691	0.644504	0.572293	0.536975	0.484143
0.989124	0.905977	0.746175	0.715267	0.798876	0.725783	0.638852	0.623146	0.570780	0.522686	0.490813
0.788996	0.783412	0.715406	0.768604	0.704744	0.684859	0.679270	0.594749	0.569240	0.542379	0.496698
0.865137	0.836987	0.879240	0.773238	0.757832	0.756331	0.698107	0.657720	0.583335	0.514084	0.494162
0.818137	0.941528	0.794083	0.819242	0.704915	0.660717	0.611731	0.658858	0.602040	0.520576	0.491134
0.860150	0.948016	0.822258	0.709647	0.814228	0.638876	0.719335	0.606262	0.608945	0.540188	0.486999
0.903003	0.907233	0.858433	0.860288	0.678817	0.647605	0.669269	0.625240	0.583699	0.543802	0.490747
0.831573	0.765246	0.812597	0.690853	0.670557	0.670597	0.605425	0.619668	0.569241	0.517011	0.490333
0.790975	0.795620	0.739590	0.759799	0.813468	0.753068	0.714026	0.616785	0.594384	0.524249	0.492086
0.918396	0.762852	0.797432	0.804768	0.772583	0.711490	0.694153	0.637069	0.610599	0.550645	0.486824
0.985775	0.867508	0.723565	0.695416	0.749362	0.672440	0.620059	0.583175	0.573357	0.535831	0.492438
0.876692	0.889750	0.765601	0.769379	0.750177	0.649616	0.691095	0.585889	0.605841	0.521676	0.483687
0.948145	0.882420	0.722996	0.854772	0.722958	0.629410	0.695098	0.625318	0.562990	0.535854	0.483351
0.832065	0.921140	0.783515	0.790360	0.709086	0.669909	0.665679	0.587058	0.557184	0.537937	0.495792
0.911286	0.884150	0.780193	0.808879	0.776593	0.676816	0.648673	0.584312	0.577686	0.520746	0.493033
0.835947	0.867166	0.900705	0.814915	0.696662	0.665626	0.615152	0.654046	0.568153	0.536463	0.491435
0.989431	0.860028	0.848143	0.714695	0.682520	0.758506	0.701832	0.648005	0.584396	0.518585	0.488414
0.879652	0.907012	0.856811	0.849012	0.784129	0.685510	0.627587	0.650362	0.551956	0.547752	0.488042
0.899542	0.858887	0.868586	0.688295	0.797806	0.740915	0.668598	0.576125	0.550078	0.543486	0.486552
0.905832	0.759350	0.796768	0.813825	0.671678	0.638835	0.620677	0.593993	0.577355	0.520241	0.483490
0.781337	0.949129	0.784499	0.822037	0.794689	0.701919	0.664766	0.632759	0.604393	0.522302	0.483190
0.963029	0.852801	0.772858	0.835209	0.697466	0.718947	0.664067	0.604628	0.608513	0.548399	0.485456
0.806558	0.852660	0.717155	0.741706	0.676341	0.742003	0.691681	0.659112	0.599010	0.542794	0.490661
0.812323	0.792162	0.771830	0.750283	0.798711	0.689132	0.711926	0.630908	0.601736	0.541761	0.486875
0.786454	0.942567	0.748398	0.790683	0.743900	0.650632	0.687277	0.643105	0.584769	0.518173	0.488329
0.811192	0.929429	0.878888	0.767476	0.720643	0.681001	0.621129	0.616340	0.577751	0.526268	0.492477
0.881810	0.824483	0.755520	0.728105	0.707044	0.664547	0.684307	0.588789	0.561506	0.545937	0.492067
0.875635	0.821498	0.773023	0.834337	0.796985	0.715865	0.678799	0.670469	0.585196	0.528231	0.490877
0.865836	0.760848	0.736619	0.738431	0.765106	0.713764	0.671465	0.604240	0.597495	0.526642	0.482361
0.928627	0.895584	0.813599	0.710142	0.681501	0.692088	0.704012	0.582235	0.564268	0.528456	0.490771
0.851187	0.864959	0.733543	0.764963	0.734080	0.645246	0.666898	0.611381	0.594413	0.533399	0.492071
0.990572	0.740061	0.894384	0.739870	0.726626	0.720717	0.694573	0.631682	0.553713	0.548225	0.487003
0.791765	0.865215	0.795262	0.786542	0.674217	0.744025	0.667378	0.648326	0.583759	0.528964	0.487024
0.835206	0.805849	0.718999	0.715676	0.801026	0.758395	0.600078	0.610982	0.581247	0.523426	0.488934
0.924171	0.827083	0.776215	0.831815	0.740716	0.638282	0.626728	0.628096	0.598407	0.535446	0.488479
0.849416	0.769767	0.875634	0.746438	0.727279	0.688751	0.709661	0.578467	0.551927	0.530017	0.487435
0.770060	0.830625	0.848197	0.805090	0.760054	0.750009	0.706376	0.613950	0.560229	0.524868	0.491000
0.789463	0.802579	0.857901	0.780420	0.681932	0.659079	0.641736	0.602524	0.613721	0.539434	0.481943
0.809669	0.939261	0.838009	0.735866	0.734838	0.739326	0.702336	0.604271	0.568406	0.551684	0.487054
0.920397	0.935833	0.785867	0.731154	0.820822	0.768623	0.684518	0.621615	0.604733	0.553485	0.489368
0.764262	0.938547	0.858795	0.762943	0.773674	0.667424	0.637359	0.635411	0.565168	0.511821	0.487024
0.983301	0.770230	0.846744	0.826125	0.753589	0.648614	0.711417	0.598975	0.583260	0.540655	0.485486
0.844591	0.800054	0.736053	0.825432	0.675218	0.681662	0.669325	0.604682	0.559742	0.533299	0.493888
0.992941	0.940975	0.735309	0.834939	0.668672	0.720036	0.650268	0.650326	0.561452	0.518978	0.486460
0.828781	0.747431	0.893032	0.724155	0.672512	0.656678	0.637852	0.580431	0.604216	0.549767	0.488900
0.960863	0.933009	0.868604	0.781462	0.753740	0.666245	0.655764	0.644523	0.559860	0.528836	0.485806
0.903294	0.802691	0.760671	0.750259	0.734007	0.649104	0.631615	0.593405	0.587899	0.542643	0.482077
0.915282	0.759871	0.750772	0.817258	0.802736	0.714677	0.632437	0.623642	0.559078	0.539442	0.491409
0.808549	0.935676	0.878599	0.823762	0.772269	0.673128	0.604048	0.579430	0.570097	0.538077	0.485256
0.791318	0.852529	0.775354	0.821866	0.767677	0.667528	0.684488	0.657662	0.582088	0.518328	0.490097
0.889918	0.823024	0.730920	0.839482	0.678291	0.681460	0.603598	0.655838	0.549928	0.545630	0.487648
0.967889	0.944556	0.882628	0.733772	0.705827	0.766250	0.689082	0.597644	0.572962	0.524691	0.485624
0.776938	0.763691	0.771446	0.780588	0.720586	0.642333	0.608611	0.608876	0.568058	0.522163	0.481414
0.762460	0.888087	0.875643	0.711155	0.712992	0.736792	0.605534	0.625972	0.539834	0.528938	0.486849
0.771985	0.875755	0.816229	0.808806	0.658086	0.741114	0.612732	0.616202	0.601444	0.516577	0.484111
0.819732	0.922656	0.728197	0.768972	0.804855	0.687913	0.645434	0.647479	0.613114	0.547487	0.487791
0.974120	0.837400	0.726812	0.855830	0.691885	0.689304	0.712844	0.607455	0.561043	0.540271	0.493862
0.792070	0.769044	0.815784	0.680564	0.789601	0.706528	0.671986	0.595761	0.565030	0.535326	0.489472
0.917002	0.880941	0.837522	0.754663	0.765547	0.678539	0.598020	0.646445	0.573373	0.531900	0.485678
0.918187	0.829253	0.717505	0.706362	0.738812	0.702758	0.673965	0.614147	0.601143	0.543106	0.488871
0.810497	0.758596	0.734454	0.774406	0.735633	0.750093	0.624549	0.575279	0.574398	0.527837	0.483762
0.808450	0.819751	0.785191	0.767136	0.694817	0.693796	0.670199	0.611652	0.575639	0.545849	0.488880
0.924243	0.849890	0.719468	0.811011	0.768639	0.728879	0.638561	0.592749	0.569633	0.524911	0.493027
0.910619	0.895808	0.744684	0.846323	0.698390	0.685831	0.676290	0.653958	0.570449	0.519868	0.479970
0.826691	0.755405	0.861250	0.732266	0.660524	0.743633	0.703907	0.605262	0.581039	0.534378	0.489119
0.840847	0.841435	0.898102	0.803031	0.777691	0.653458	0.686896	0.647400	0.597717	0.531206	0.487957
0.859004	0.793797	0.853822	0.756967	0.748647	0.664163	0.701069	0.636336	0.583432	0.520430	0.492365
0.835261	0.939473	0.815687	0.846125	0.738141	0.691951	0.654758	0.647069	0.579814	0.544528	0.490583
0.953344	0.871090	0.753001	0.750077	0.743639	0.698050	0.691864	0.600711	0.567606	0.519749	0.493669
0.808614	0.777374	0.899612	0.764163	0.800931	0.646900	0.691697	0.593048	0.590865	0.530940	0.485278
0.822626	0.945897	0.736940	0.776958	0.675429	0.637224	0.707374	0.593583	0.559904	0.537460	0.492902
0.962904	0.805088	0.769037	0.760882	0.786166	0.726420	0.650701	0.646404	0.610174	0.534195	0.486845
0.879866	0.773071	0.908671	0.744561	0.687784	0.660274	0.627518	0.666023	0.613275	0.532857	0.491600
0.825081	0.805284	0.746090	0.823934	0.694868	0.672632	0.698855	0.595040	0.586205	0.544698	0.488484
0.887441	0.816999	0.836571	0.839885	0.796013	0.692249	0.608010	0.576575	0.580538	0.525141	0.482495
0.823946	0.762066	0.866186	0.796977	0.781896	0.724975	0.675415	0.653566	0.586485	0.545643	0.491100
0.897341	0.929028	0.866648	0.755874	0.663545	0.745329	0.683548	0.657910	0.598564	0.528607	0.489785
0.784870	0.871714	0.824439	0.786434	0.742769	0.715511	0.661249	0.589833	0.550099	0.541697	0.489953
0.846514	0.908428	0.773087	0.682230	0.748684	0.738808	0.676308	0.627702	0.583208	0.523369	0.492095
0.873980	0.817458	0.837969	0.713032	0.708525	0.752518	0.624549	0.634691	0.576218	0.529057	0.486649
0.926307	0.895900	0.711973	0.799102	0.797494	0.745376	0.605171	0.640529	0.581423	0.537609	0.490676
0.875720	0.951351	0.828109	0.701774	0.759509	0.652927	0.685492	0.642929	0.590034	0.540521	0.492101
0.810619	0.744873	0.799743	0.779380	0.742986	0.702951	0.651463	0.660050	0.594978	0.532506	0.487095
0.819917	0.897879	0.817199	0.858670	0.676728	0.660033	0.672965	0.626510	0.578018	0.526241	0.495300
0.776261	0.781029	0.726353	0.862685	0.726820	0.695585	0.666801	0.605478	0.578270	0.532633	0.484046
0.824050	0.791551	0.825731	0.757120	0.656735	0.633056	0.699051	0.652788	0.564598	0.555761	0.497869
0.928502	0.936953	0.771801	0.816714	0.660353	0.714215	0.707397	0.627658	0.607456	0.533510	0.492694
0.912295	0.797997	0.867574	0.715624	0.784229	0.715809	0.663028	0.586020	0.554966	0.518710	0.490610
0.765865	0.864256	0.898193	0.731915	0.765981	0.647691	0.610380	0.582298	0.602694	0.529724	0.489475
0.888892	0.885606	0.819917	0.838211	0.789309	0.666752	0.613648	0.614226	0.572617	0.549849	0.488101
0.917984	0.765656	0.758502	0.696922	0.735559	0.747340	0.608870	0.654946	0.560228	0.518339	0.487734
0.987339	0.750196	0.877257	0.713016	0.802959	0.653966	0.666231	0.578818	0.562557	0.547590	0.484563
0.880289	0.804807	0.789545	0.800253	0.801117	0.683378	0.693518	0.616668	0.593507	0.546963	0.488880
0.951229	0.751295	0.771700	0.837524	0.696641	0.701300	0.637266	0.652091	0.593811	0.548263	0.489893
0.817097	0.915141	0.878203	0.715064	0.686560	0.669800	0.606612	0.577531	0.573485	0.530869	0.487955
0.813410	0.927766	0.793557	0.725181	0.695958	0.751784	0.635316	0.612427	0.552630	0.540745	0.486432
0.978358	0.839952	0.907655	0.695233	0.786687	0.689459	0.678999	0.599840	0.612808	0.525228	0.488892
0.864130	0.767555	0.758835	0.715611	0.693244	0.681477	0.627130	0.586046	0.589393	0.534263	0.496165
0.950223	0.909947	0.822943	0.778321	0.661502	0.709756	0.697707	0.575911	0.551712	0.542589	0.490268
0.836174	0.878606	0.791392	0.798193	0.688237	0.757707	0.674869	0.620219	0.562085	0.542740	0.488143
0.878601	0.860272	0.852033	0.694240	0.747390	0.693443	0.606960	0.606138	0.585611	0.551223	0.486359
0.779415	0.828944	0.745316	0.752810	0.766451	0.638748	0.627731	0.647858	0.618897	0.540530	0.490838
0.804670	0.756664	0.877179	0.719357	0.731273	0.689747	0.713754	0.642832	0.549863	0.529720	0.486480
0.767656	0.813251	0.855594	0.807846	0.705405	0.756888	0.715098	0.619428	0.582651	0.521796	0.487358
0.920909	0.781308	0.820234	0.769653	0.770313	0.645331	0.671383	0.613234	0.596680	0.549761	0.488443
0.992573	0.820066	0.866082	0.754585	0.756671	0.665771	0.709248	0.581436	0.561671	0.542684	0.485716
0.758943	0.916580	0.898707	0.722235	0.747832	0.692700	0.702623	0.633044	0.567869	0.547596	0.489714
0.874884	0.745351	0.759632	0.804992	0.780440	0.718970	0.690242	0.609958	0.603366	0.538864	0.481845
0.900163	0.758307	0.746293	0.792045	0.765306	0.737948	0.685473	0.615708	0.590920	0.529699	0.482185
0.855511	0.859455	0.729668	0.784275	0.809719	0.685779	0.615697	0.637659	0.603027	0.519016	0.488267
0.823840	0.737551	0.805048	0.751253	0.808646	0.710986	0.626214	0.621359	0.594090	0.521822	0.492042
0.989508	0.851138	0.866606	0.693652	0.805511	0.670143	0.646675	0.580510	0.550951	0.532582	0.488524
0.928199	0.781625	0.813667	0.864204	0.721768	0.730421	0.654859	0.577780	0.596171	0.517615	0.486269
0.873179	0.850765	0.843048	0.734102	0.669513	0.713628	0.623510	0.651730	0.565902	0.553635	0.488078
0.783906	0.772030	0.803424	0.689303	0.781775	0.670398	0.673663	0.579227	0.583632	0.544337	0.497064
0.974997	0.923087	0.858064	0.747728	0.725527	0.699550	0.678427	0.630417	0.606405	0.534452	0.486904
0.945743	0.823279	0.729314	0.797851	0.661243	0.648092	0.697029	0.607160	0.610454	0.546817	0.486772
0.820558	0.824908	0.775011	0.837322	0.799966	0.670158	0.663822	0.655498	0.583456	0.529583	0.492799
0.923176	0.772902	0.856726	0.824324	0.780979	0.662956	0.647281	0.597109	0.575461	0.539161	0.487822
0.797832	0.760700	0.747372	0.764272	0.750039	0.738910	0.679457	0.636385	0.591534	0.540910	0.491681
0.925681	0.782707	0.891144	0.741977	0.709014	0.753627	0.713544	0.591056	0.569460	0.537687	0.492155
0.858736	0.849065	0.804501	0.796224	0.722074	0.641719	0.690565	0.594111	0.548294	0.557831	0.487456
0.984291	0.772626	0.806205	0.761010	0.809689	0.740750	0.681100	0.632453	0.574436	0.540196	0.485232
0.819023	0.809325	0.747562	0.742838	0.671897	0.628133	0.683646	0.590052	0.584817	0.523279	0.492288
0.918515	0.789297	0.891789	0.694861	0.761541	0.637644	0.664420	0.605780	0.554387	0.530737	0.488215
0.946228	0.819532	0.724749	0.698983	0.788122	0.681967	0.605015	0.664415	0.605149	0.517999	0.485787
0.772229	0.854974	0.759057	0.760783	0.760165	0.647897	0.664394	0.647729	0.545044	0.553559	0.488176
0.839737	0.832698	0.741472	0.834865	0.718247	0.673857	0.714961	0.650172	0.571664	0.560143	0.494987
0.810599	0.866417	0.724954	0.754048	0.791798	0.722253	0.668530	0.595107	0.592478	0.528050	0.489944
0.790205	0.866679	0.860499	0.804890	0.685339	0.761224	0.707288	0.593181	0.600446	0.522279	0.486640
0.936635	0.767917	0.726460	0.840085	0.729466	0.710457	0.602763	0.613989	0.554936	0.538645	0.488103
0.777948	0.828158	0.898410	0.729469	0.697318	0.753061	0.686244	0.591782	0.571232	0.542057	0.484872
0.787906	0.734792	0.726963	0.804089	0.715111	0.690859	0.699808	0.598919	0.589483	0.515516	0.486995
0.943977	0.741758	0.815880	0.777054	0.690740	0.722492	0.678386	0.624384	0.570128	0.536225	0.495465
0.878440	0.737103	0.781985	0.734182	0.689237	0.751382	0.634421	0.612684	0.565986	0.550335	0.491067
0.952069	0.936423	0.855905	0.806290	0.727433	0.650962	0.651261	0.617096	0.560636	0.533445	0.486722
0.988080	0.785033	0.712131	0.807176	0.751545	0.635882	0.634520	0.582731	0.576031	0.537828	0.492086
0.822165	0.843803	0.848551	0.782903	0.761654	0.683218	0.707386	0.616223	0.600216	0.526180	0.485577
0.961284	0.859302	0.719762	0.700702	0.679312	0.746822	0.700407	0.602994	0.604679	0.526843	0.488098
0.844092	0.832186	0.896333	0.827537	0.794756	0.677248	0.651328	0.582029	0.577665	0.537446	0.484181
0.966706	0.929133	0.895316	0.709311	0.810665	0.632327	0.707252	0.635509	0.602111	0.548051	0.492828
0.759705	0.796040	0.720135	0.693865	0.799653	0.748724	0.641357	0.621103	0.604829	0.553228	0.489077
0.980413	0.802936	0.724098	0.698834	0.783159	0.669683	0.610943	0.629796	0.582698	0.517125	0.485142
0.875703	0.767444	0.808378	0.703394	0.683038	0.649554	0.692952	0.594019	0.585144	0.552651	0.485871
0.874889	0.831666	0.769265	0.781644	0.772470	0.693638	0.645130	0.625483	0.566375	0.532505	0.488231
0.924116	0.898213	0.895860	0.861652	0.804398	0.734824	0.694992	0.652333	0.570112	0.538085	0.487206
0.793467	0.800971	0.713773	0.734872	0.705009	0.692884	0.650612	0.582137	0.589422	0.526268	0.491227
0.866788	0.948841	0.715678	0.715851	0.809623	0.689228	0.616904	0.604408	0.570699	0.539453	0.493684
0.847468	0.888024	0.845863	0.780503	0.665585	0.756602	0.635018	0.579343	0.553470	0.530192	0.490117
0.812861	0.764425	0.863660	0.767506	0.695019	0.768756	0.634649	0.610185	0.551390	0.533141	0.489606
0.928594	0.777789	0.773782	0.864598	0.668367	0.689845	0.658079	0.603279	0.604143	0.520132	0.487206
0.787380	0.782352	0.861624	0.702382	0.662790	0.651077	0.638762	0.629495	0.613197	0.547252	0.494594
0.799919	0.913974	0.883381	0.802122	0.762610	0.651143	0.641283	0.647781	0.563249	0.523502	0.488641
0.800204	0.905880	0.864160	0.770102	0.812091	0.752547	0.658736	0.620079	0.605949	0.538063	0.491409
0.906735	0.859908	0.758981	0.761880	0.668562	0.701703	0.625342	0.586247	0.577080	0.543517	0.482270
0.943803	0.809703	0.896223	0.849573	0.806376	0.747802	0.652735	0.614779	0.585802	0.531947	0.487706
0.784233	0.751322	0.798824	0.784080	0.672456	0.698605	0.654970	0.595634	0.597024	0.531930	0.489918
0.839305	0.861281	0.873381	0.687284	0.684144	0.684831	0.615926	0.608599	0.550196	0.533136	0.485266
0.915498	0.826338	0.760218	0.818532	0.787711	0.710885	0.665785	0.635389	0.563230	0.532396	0.487742
0.858164	0.796994	0.907338	0.725286	0.772212	0.643122	0.662379	0.649559	0.547658	0.520385	0.484119
0.950997	0.907069	0.819706	0.816931	0.770775	0.702030	0.642649	0.653135	0.553881	0.557878	0.486707
0.861068	0.922400	0.806273	0.758559	0.720023	0.726266	0.635164	0.637232	0.545560	0.530069	0.483992
0.991964	0.852525	0.901444	0.774123	0.808206	0.703629	0.676146	0.633006	0.595232	0.534899	0.489352
0.993857	0.874380	0.749578	0.738457	0.665658	0.644189	0.661779	0.650931	0.591405	0.519124	0.486018
0.810138	0.945789	0.866888	0.758095	0.709187	0.725582	0.655820	0.630279	0.600041	0.538559	0.485229
0.799887	0.916057	0.726455	0.750298	0.787049	0.664239	0.670248	0.624799	0.568550	0.521521	0.488334
0.832635	0.815362	0.758615	0.706115	0.801730	0.725701	0.626211	0.605847	0.554062	0.553855	0.491206
0.983531	0.835296	0.791044	0.695542	0.718555	0.632000	0.709904	0.611705	0.593567	0.549231	0.484084
0.984228	0.936024	0.846744	0.832069	0.739889	0.663984	0.662832	0.660850	0.572509	0.528739	0.490018
0.771862	0.743299	0.802657	0.850266	0.804127	0.746177	0.632526	0.619328	0.585211	0.532545	0.489884
0.958998	0.907186	0.837642	0.697324	0.692886	0.736061	0.609871	0.607670	0.575788	0.534268	0.486726
0.857065	0.766786	0.855527	0.794921	0.701942	0.645502	0.687456	0.595468	0.593695	0.550581	0.487085
0.877228	0.786431	0.892526	0.856002	0.754701	0.662294	0.673367	0.591816	0.608188	0.531250	0.486533
0.786306	0.884880	0.810204	0.783622	0.784958	0.736165	0.636569	0.618705	0.593216	0.536225	0.495248
0.904906	0.757379	0.760468	0.713257	0.753312	0.757515	0.616604	0.637879	0.564392	0.555745	0.490140
0.939944	0.838150	0.786740	0.742814	0.751227	0.676861	0.714142	0.648435	0.604573	0.548610	0.491299
0.901988	0.799944	0.840187	0.712362	0.745783	0.688666	0.601002	0.617621	0.576433	0.530727	0.485391
0.831747	0.787648	0.715390	0.772273	0.805938	0.761009	0.612571	0.587923	0.572566	0.523454	0.485763
0.993008	0.812159	0.718032	0.685949	0.793685	0.749466	0.685164	0.646940	0.578250	0.526730	0.491306
0.796100	0.760598	0.756338	0.800400	0.819452	0.732014	0.693558	0.597046	0.556845	0.548384	0.487488
0.920182	0.845036	0.798426	0.829414	0.743440	0.672585	0.675617	0.583754	0.605587	0.515496	0.482106
0.834935	0.907708	0.719230	0.795854	0.741487	0.689954	0.677463	0.595418	0.603855	0.547071	0.488416
0.851577	0.927296	0.777150	0.712837	0.704005	0.689224	0.609902	0.593386	0.599170	0.549518	0.482641
0.855958	0.946200	0.898213	0.744407	0.806495	0.693537	0.697847	0.607391	0.573996	0.524750	0.491384
0.988660	0.821554	0.866810	0.864666	0.747165	0.677055	0.645943	0.650775	0.547965	0.535598	0.491263
0.935573	0.913897	0.880594	0.739621	0.719969	0.743841	0.677085	0.670863	0.582685	0.539074	0.488444
0.858509	0.851295	0.862278	0.864159	0.749361	0.690100	0.688425	0.639071	0.578796	0.531111	0.488243
0.888794	0.828668	0.810433	0.784720	0.765564	0.760312	0.695435	0.607978	0.567448	0.523738	0.490174
0.771851	0.832252	0.840228	0.805780	0.747969	0.745016	0.690137	0.620460	0.551194	0.547789	0.484393
0.929870	0.927851	0.719777	0.826200	0.739841	0.659876	0.710137	0.577290	0.610922	0.534315	0.483557
0.875185	0.912128	0.780893	0.723833	0.677294	0.653577	0.703170	0.602384	0.573187	0.515857	0.486796
0.816917	0.837544	0.811914	0.774689	0.708214	0.678363	0.689771	0.661973	0.599674	0.547623	0.488849
0.785812	0.856195	0.870517	0.756337	0.671574	0.695967	0.647952	0.640858	0.555277	0.537402	0.490037
0.880972	0.801989	0.862344	0.755364	0.760268	0.735723	0.659306	0.636445	0.582283	0.534664	0.482978
0.840967	0.756403	0.869945	0.809912	0.681291	0.695592	0.654715	0.654773	0.581235	0.547587	0.485230
0.930010	0.952687	0.783345	0.725383	0.803899	0.659999	0.681817	0.633428	0.577885	0.541502	0.484725
0.992902	0.757073	0.733453	0.814033	0.675527	0.685552	0.714187	0.631429	0.552606	0.515920	0.482363
0.936040	0.911461	0.881561	0.770230	0.756964	0.750893	0.621014	0.649902	0.604736	0.551082	0.490340
0.979036	0.860077	0.738209	0.796642	0.680709	0.731453	0.691885	0.622018	0.577680	0.527993	0.486946
0.930508	0.780882	0.767152	0.765974	0.808100	0.721019	0.685439	0.628881	0.585753	0.545727	0.493424
0.772502	0.836630	0.845754	0.838974	0.703138	0.724424	0.606837	0.621695	0.606472	0.544986	0.484374
0.786898	0.834101	0.855978	0.705906	0.673244	0.735135	0.652596	0.644531	0.599502	0.543875	0.490891
0.926339	0.802306	0.808859	0.686719	0.798409	0.738590	0.610081	0.593730	0.568297	0.527537	0.486767
0.959751	0.742833	0.733112	0.703802	0.785077	0.705215	0.655012	0.579517	0.584866	0.538711	0.488738
0.891379	0.937877	0.836559	0.741364	0.746162	0.737174	0.665886	0.605149	0.612532	0.552320	0.498789
0.875797	0.733436	0.755645	0.817842	0.671881	0.713528	0.710501	0.589958	0.561843	0.541181	0.491872
0.847475	0.899399	0.800975	0.746069	0.713087	0.664492	0.620749	0.590179	0.594001	0.535273	0.485620
0.907222	0.802832	0.780246	0.698957	0.675568	0.739120	0.621685	0.638365	0.608320	0.552292	0.486505
0.858254	0.825649	0.750836	0.779429	0.688483	0.668640	0.635385	0.652737	0.593860	0.529142	0.486988
0.938376	0.858031	0.812764	0.749449	0.696049	0.673252	0.708202	0.600503	0.603524	0.529836	0.485934
0.913708	0.760195	0.797411	0.692524	0.791054	0.688456	0.630149	0.656480	0.549583	0.529334	0.487215
0.786153	0.892628	0.790030	0.793883	0.753746	0.655261	0.657798	0.590042	0.584210	0.519604	0.489353
0.840793	0.866174	0.868323	0.742293	0.729784	0.749776	0.626639	0.662540	0.579521	0.539908	0.490084
0.810504	0.830349	0.819418	0.707343	0.780507	0.675222	0.671332	0.598272	0.567823	0.511176	0.492482
0.937358	0.908280	0.846154	0.785698	0.742404	0.758931	0.619114	0.610355	0.554286	0.542001	0.490347
0.879465	0.907617	0.904731	0.742162	0.803327	0.629980	0.609758	0.590082	0.561142	0.534811	0.489484
0.841475	0.928052	0.738878	0.829405	0.808425	0.732413	0.702946	0.580929	0.610851	0.551643	0.497059
0.968400	0.802828	0.769997	0.773788	0.787126	0.642522	0.649228	0.588044	0.586148	0.527485	0.485325
0.840068	0.755391	0.836495	0.721108	0.683193	0.700773	0.654871	0.619951	0.557351	0.540511	0.486784
0.991360	0.816803	0.777931	0.797140	0.732903	0.754889	0.643696	0.606050	0.567652	0.538289	0.484737
0.864101	0.775582	0.852729	0.726618	0.782505	0.646044	0.649856	0.644361	0.594918	0.547552	0.489788
0.931703	0.879065	0.776460	0.728729	0.734606	0.692744	0.648016	0.627706	0.573990	0.518363	0.487575
0.769552	0.841556	0.848342	0.775749	0.680931	0.732424	0.674184	0.616430	0.596713	0.548828	0.490087
0.856550	0.879714	0.738284	0.720909	0.760109	0.687836	0.692331	0.614575	0.567914	0.531857	0.485635
0.774623	0.847019	0.794869	0.780061	0.723031	0.650138	0.707880	0.633340	0.559679	0.543637	0.481995
0.860228	0.859620	0.735459	0.746137	0.773551	0.730669	0.691039	0.636174	0.575514	0.546972	0.486901
0.858128	0.825827	0.744721	0.760761	0.725998	0.724366	0.673382	0.649192	0.580469	0.519263	0.483376
0.791374	0.904536	0.897511	0.860114	0.688825	0.637729	0.602875	0.609402	0.585300	0.521885	0.488340
0.861417	0.909708	0.783783	0.789817	0.769709	0.770361	0.638153	0.651199	0.566845	0.520474	0.487327
0.864507	0.794174	0.746161	0.744755	0.726464	0.653839	0.663833	0.631359	0.590918	0.530547	0.486699
0.870568	0.885399	0.711173	0.775314	0.782035	0.722112	0.639677	0.619007	0.563822	0.537511	0.490571
0.769802	0.788237	0.754294	0.734173	0.699972	0.647706	0.700554	0.614951	0.581349	0.535934	0.486867
0.916748	0.769263	0.809331	0.768085	0.681358	0.670367	0.690598	0.641028	0.578706	0.541897	0.488116
0.941376	0.740269	0.754734	0.824414	0.768309	0.674418	0.702782	0.634650	0.567821	0.525431	0.492996
0.874328	0.850612	0.824739	0.845697	0.697359	0.738461	0.716657	0.574405	0.565697	0.551838	0.493999
0.911987	0.801283	0.832464	0.687280	0.739033	0.637658	0.662621	0.585968	0.583778	0.526938	0.485985
0.837389	0.808214	0.830816	0.854951	0.816282	0.697189	0.731023	0.628514	0.552363	0.549648	0.488223
0.922920	0.906135	0.711291	0.703123	0.779070	0.683327	0.670444	0.620280	0.554623	0.522747	0.487329
0.775223	0.870315	0.805543	0.865998	0.733431	0.658988	0.633807	0.606189	0.555026	0.542391	0.483391
0.783346	0.825288	0.747098	0.797954	0.723166	0.713989	0.670392	0.594033	0.590400	0.515835	0.491887
0.985731	0.855716	0.713842	0.725684	0.773627	0.648015	0.604044	0.606885	0.603192	0.541449	0.484874
0.874922	0.845546	0.766748	0.697064	0.697021	0.738103	0.605325	0.664156	0.594435	0.531296	0.489633
0.853759	0.817187	0.898024	0.822933	0.671929	0.701470	0.659067	0.607443	0.566945	0.540718	0.488889
0.912012	0.938905	0.863268	0.743986	0.736996	0.737541	0.614760	0.581121	0.598040	0.550022	0.487871
0.981632	0.824981	0.773688	0.710221	0.799706	0.743577	0.700086	0.619995	0.555022	0.531905	0.484256
0.866542	0.764848	0.797186	0.694823	0.722867	0.656218	0.673593	0.634974	0.589318	0.521500	0.492743
0.929946	0.940084	0.877529	0.835336	0.661002	0.690101	0.697413	0.607296	0.550243	0.540291	0.489966
0.838659	0.807187	0.899871	0.824615	0.707116	0.725112	0.652730	0.614595	0.592481	0.535003	0.485779
0.833995	0.775065	0.800078	0.745581	0.802667	0.749486	0.645263	0.587843	0.571723	0.514569	0.482178
0.914160	0.797470	0.723459	0.831978	0.726324	0.730419	0.635057	0.638173	0.547096	0.548832	0.488322
0.957994	0.802783	0.875227	0.707986	0.694888	0.675885	0.611339	0.614988	0.603579	0.539614	0.490182
0.977180	0.872511	0.817580	0.849847	0.745647	0.681022	0.680257	0.588367	0.582641	0.548896	0.491614
0.905353	0.848048	0.754185	0.849518	0.761855	0.702471	0.708208	0.616818	0.586690	0.546902	0.484353
0.958084	0.750719	0.902368	0.746571	0.755088	0.663535	0.705512	0.575084	0.559605	0.537288	0.483222
0.857948	0.789445	0.771997	0.801079	0.684906	0.753180	0.627478	0.615432	0.576810	0.521502	0.486583
0.915099	0.926462	0.723142	0.723093	0.734107	0.633742	0.675826	0.584927	0.546990	0.546919	0.486425
0.876159	0.788636	0.811929	0.807007	0.788841	0.657619	0.605846	0.621659	0.572789	0.541385	0.487642
0.792332	0.761901	0.761292	0.834120	0.675940	0.654548	0.648885	0.626521	0.558510	0.531688	0.493312
0.803174	0.761158	0.799396	0.771462	0.682140	0.764517	0.658382	0.583623	0.590657	0.537064	0.492085
0.955932	0.793685	0.728385	0.702207	0.770818	0.688998	0.689739	0.610977	0.610059	0.546601	0.491229
0.872780	0.934637	0.837874	0.823767	0.773932	0.691190	0.659038	0.574815	0.602784	0.518675	0.487406
0.901491	0.770462	0.723329	0.847272	0.770939	0.750835	0.657176	0.579489	0.593085	0.533474	0.485443
0.885984	0.894342	0.784902	0.699297	0.700654	0.627791	0.680132	0.598715	0.583743	0.525740	0.486926
0.835102	0.904023	0.879505	0.816580	0.733704	0.722214	0.603080	0.610062	0.570329	0.545459	0.490026
0.934301	0.894104	0.814189	0.704549	0.724799	0.755654	0.712274	0.591032	0.549711	0.520990	0.482697
0.827580	0.825173	0.730655	0.753420	0.786777	0.677847	0.621665	0.595173	0.549159	0.514028	0.484226
0.895234	0.859373	0.898941	0.844227	0.740990	0.715272	0.606555	0.652197	0.606941	0.518463	0.486712
0.779912	0.928170	0.787267	0.688283	0.714093	0.674325	0.604317	0.601118	0.576996	0.519575	0.489490
0.928405	0.850631	0.712360	0.845174	0.660551	0.726964	0.712720	0.585432	0.596144	0.531553	0.490566
0.775790	0.797827	0.769207	0.845842	0.761653	0.678854	0.667844	0.658509	0.607364	0.544597	0.488627
0.803590	0.760360	0.817032	0.721221	0.761694	0.661666	0.703657	0.578062	0.595576	0.551354	0.494037
0.857042	0.932356	0.880222	0.755272	0.782912	0.764104	0.651556	0.650524	0.591312	0.537473	0.486964
0.933729	0.803975	0.789545	0.756397	0.749270	0.742113	0.660801	0.624844	0.605663	0.541653	0.486602
0.840827	0.872571	0.905264	0.850476	0.739986	0.743168	0.634530	0.660525	0.559151	0.525454	0.488976
0.946822	0.829332	0.758755	0.820145	0.720725	0.645811	0.691360	0.632441	0.562403	0.541587	0.492775
0.870195	0.788225	0.864285	0.851509	0.694101	0.733396	0.613296	0.618254	0.565738	0.557913	0.491255
0.796875	0.884615	0.880965	0.713148	0.816241	0.762795	0.700620	0.645567	0.554682	0.521414	0.489908
0.991736	0.786793	0.843191	0.772048	0.674045	0.750419	0.660254	0.619053	0.556296	0.537078	0.495340
0.892349	0.744854	0.722592	0.844825	0.653344	0.739571	0.672533	0.625481	0.591884	0.525412	0.483939
0.975098	0.758210	0.886023	0.803706	0.771045	0.635638	0.683938	0.637733	0.614393	0.541961	0.490484
0.994838	0.867777	0.721425	0.774778	0.728164	0.703174	0.691885	0.585647	0.604872	0.553838	0.490346
0.933169	0.902250	0.786945	0.759560	0.771259	0.661371	0.611959	0.609044	0.545221	0.529316	0.489759
0.785131	0.864447	0.862250	0.738232	0.778385	0.749185	0.626538	0.614741	0.577470	0.532709	0.484028
0.897242	0.896535	0.873046	0.710246	0.661996	0.753540	0.623812	0.643226	0.563816	0.515032	0.490893
0.945174	0.764506	0.796859	0.723919	0.709502	0.640511	0.681287	0.600209	0.598326	0.520169	0.494076
0.907270	0.919568	0.816641	0.784764	0.800434	0.754957	0.649524	0.650307	0.604083	0.517865	0.491093
0.968321	0.763331	0.863974	0.699197	0.739458	0.680450	0.663605	0.595135	0.570432	0.518541	0.494178
0.885492	0.745396	0.765020	0.864191	0.813248	0.660933	0.681372	0.583876	0.585781	0.533962	0.491806
0.808105	0.766399	0.748972	0.814127	0.703438	0.684341	0.677631	0.632933	0.579587	0.526871	0.485489
0.868894	0.950423	0.871555	0.848126	0.751904	0.696703	0.641519	0.618113	0.553099	0.555100	0.485011
0.862027	0.776915	0.876517	0.818283	0.787642	0.639923	0.633676	0.582915	0.578446	0.530637	0.488937
0.776984	0.752821	0.792828	0.847287	0.697834	0.645702	0.663607	0.652114	0.560908	0.549453	0.496416
0.772048	0.815852	0.728824	0.738518	0.788501	0.741993	0.617117	0.577592	0.549951	0.527056	0.491882
0.797384	0.936541	0.900141	0.825267	0.770917	0.650451	0.683947	0.624011	0.549714	0.544234	0.487322
0.824631	0.893745	0.900657	0.800415	0.751998	0.732320	0.632206	0.612563	0.560357	0.530626	0.488543
0.917839	0.741372	0.801743	0.831900	0.709617	0.763807	0.674579	0.630477	0.603149	0.545976	0.496638
0.933521	0.851881	0.781272	0.720416	0.686202	0.690527	0.622109	0.612858	0.600954	0.549174	0.483702
0.951820	0.930860	0.770946	0.780749	0.671269	0.689746	0.627530	0.578638	0.559439	0.544034	0.486739
0.960590	0.763356	0.785290	0.703457	0.753441	0.657711	0.634926	0.597983	0.588182	0.545218	0.490327
0.900913	0.811923	0.762809	0.855612	0.693206	0.686006	0.634196	0.608410	0.552288	0.547396	0.489444
0.991533	0.748326	0.709210	0.807601	0.784497	0.729063	0.603927	0.654314	0.582814	0.533722	0.488642
0.770549	0.852431	0.758924	0.765940	0.697469	0.632836	0.620708	0.634938	0.592284	0.544204	0.488186
0.990308	0.803209	0.801978	0.725489	0.748988	0.639309	0.709618	0.644969	0.570060	0.529251	0.482314
0.949990	0.868776	0.829025	0.853652	0.800843	0.702705	0.609641	0.649576	0.549569	0.551446	0.493530
0.801782	0.780950	0.826715	0.762764	0.806202	0.667672	0.714127	0.645699	0.598171	0.519152	0.487344
0.841261	0.860060	0.775203	0.774267	0.657862	0.732250	0.614467	0.642113	0.595343	0.551275	0.495043
0.938033	0.931228	0.844469	0.775375	0.708192	0.706817	0.711034	0.627844	0.546208	0.516550	0.490073
0.843819	0.930248	0.767347	0.807660	0.808176	0.691367	0.676405	0.619872	0.571574	0.525819	0.491198
0.809062	0.854650	0.874656	0.820701	0.724131	0.709020	0.703042	0.667354	0.610647	0.536792	0.490549
0.821934	0.869142	0.780251	0.709084	0.811347	0.746380	0.648446	0.590879	0.600961	0.550767	0.484707
0.784041	0.840715	0.733044	0.803771	0.708963	0.728254	0.666167	0.592032	0.550252	0.546124	0.487192
0.894821	0.951720	0.788186	0.713473	0.753255	0.641211	0.628649	0.595335	0.548272	0.520829	0.491785
0.890140	0.882459	0.889193	0.701909	0.767503	0.681103	0.704358	0.626253	0.604524	0.538551	0.487606
0.837900	0.767139	0.763932	0.756086	0.767793	0.680474	0.675825	0.653642	0.568326	0.517606	0.488248
0.990705	0.752371	0.849095	0.851982	0.752627	0.665352	0.688497	0.616942	0.548655	0.549870	0.487134
0.890564	0.814506	0.904621	0.764993	0.756306	0.686634	0.690779	0.641514	0.574240	0.525540	0.485114
0.906382	0.871445	0.847178	0.727088	0.718243	0.657418	0.643118	0.630805	0.596337	0.536166	0.488586
0.769684	0.890453	0.799623	0.826968	0.771954	0.684214	0.674623	0.631318	0.555773	0.518721	0.491898
0.870708	0.814379	0.819283	0.721402	0.752717	0.718617	0.635952	0.632139	0.603791	0.534592	0.488216
0.912352	0.753663	0.745088	0.699322	0.762937	0.674013	0.649348	0.608037	0.593688	0.525922	0.493901
0.858845	0.867767	0.785068	0.727316	0.749875	0.739484	0.708251	0.661756	0.599734	0.538064	0.489040
0.980734	0.859446	0.897388	0.823672	0.743355	0.677890	0.626539	0.630431	0.575084	0.544670	0.484635
0.847802	0.847723	0.758354	0.708237	0.735313	0.662373	0.631450	0.631674	0.592352	0.545208	0.485036
0.880863	0.906347	0.827283	0.823510	0.664747	0.715796	0.630663	0.647924	0.596070	0.542843	0.486466
0.947949	0.835945	0.733254	0.694115	0.815017	0.767603	0.665681	0.649727	0.581097	0.516429	0.492129
0.841301	0.766724	0.773630	0.690299	0.677205	0.653515	0.607915	0.648732	0.588234	0.540056	0.486158
0.873250	0.940166	0.768781	0.775308	0.795764	0.713359	0.608967	0.581189	0.589274	0.519922	0.493156
0.832754	0.887322	0.779411	0.776590	0.801761	0.642429	0.677593	0.669283	0.610817	0.542704	0.494763
0.867138	0.914168	0.854697	0.696916	0.697659	0.634021	0.669734	0.589716	0.603761	0.522718	0.490897
0.814214	0.907249	0.894236	0.760482	0.751840	0.729503	0.692670	0.640287	0.601376	0.526742	0.490469
0.977396	0.874119	0.756862	0.799828	0.732538	0.733510	0.664134	0.612570	0.599739	0.542231	0.486795
0.943301	0.807198	0.787907	0.744974	0.735364	0.634383	0.605314	0.653794	0.568893	0.519276	0.491747
0.949075	0.847313	0.886641	0.705552	0.794823	0.748644	0.630651	0.618746	0.601109	0.523415	0.485236
0.804603	0.798457	0.856042	0.709908	0.807501	0.716806	0.602984	0.636182	0.558905	0.540654	0.488397
0.787690	0.798883	0.740990	0.701701	0.721208	0.660346	0.627209	0.645091	0.589475	0.549232	0.488658
0.795528	0.867514	0.723412	0.782623	0.724993	0.770837	0.663976	0.656037	0.588320	0.556708	0.488531
0.983036	0.880507	0.832314	0.806198	0.685963	0.703362	0.696118	0.602453	0.571436	0.534126	0.485954
0.768271	0.889366	0.895126	0.736785	0.749316	0.660190	0.646213	0.669167	0.592031	0.547702	0.487700
0.827375	0.760465	0.853932	0.815788	0.813319	0.708566	0.670067	0.582832	0.563109	0.548420	0.489661
0.793445	0.768318	0.891745	0.850614	0.756250	0.666942	0.671976	0.650710	0.589033	0.539147	0.490951
0.946645	0.933787	0.869976	0.756589	0.783009	0.661800	0.661051	0.610637	0.565107	0.534665	0.485159
0.982993	0.867643	0.867871	0.855390	0.723271	0.647154	0.655018	0.612278	0.594170	0.531878	0.484172
0.813121	0.936281	0.861019	0.756333	0.680125	0.697314	0.690451	0.653212	0.595834	0.552679	0.491035
0.929634	0.904246	0.839137	0.746151	0.690387	0.662109	0.668530	0.650513	0.560603	0.526909	0.482547
0.911747	0.817211	0.791232	0.689132	0.721758	0.633286	0.617937	0.585564	0.582450	0.551804	0.494462
0.963355	0.798122	0.882320	0.741339	0.809956	0.707835	0.626726	0.641392	0.595812	0.548980	0.491837
0.968844	0.903371	0.891085	0.764311	0.677694	0.730353	0.697090	0.606561	0.583814	0.522605	0.485682
0.898184	0.936534	0.732651	0.796242	0.800814	0.710551	0.661310	0.585285	0.562933	0.550649	0.489051
0.864931	0.847780	0.770586	0.768297	0.666103	0.754024	0.703954	0.599730	0.601844	0.523617	0.487938
0.784188	0.842255	0.837372	0.790403	0.790388	0.732641	0.713557	0.613350	0.589388	0.522220	0.488260
0.764496	0.846373	0.707007	0.770529	0.765530	0.747922	0.678520	0.659102	0.553414	0.519969	0.486035
0.830717	0.750558	0.757450	0.685588	0.694501	0.723404	0.638849	0.600365	0.564518	0.532512	0.489483
0.810431	0.815624	0.869860	0.794672	0.753189	0.755656	0.611323	0.605382	0.576164	0.529304	0.485518
0.899565	0.841048	0.781809	0.834206	0.717451	0.661330	0.628391	0.657539	0.574051	0.540037	0.489759
0.836683	0.883773	0.846994	0.836349	0.811010	0.744151	0.609090	0.596735	0.589489	0.528573	0.489664
0.812101	0.918360	0.895983	0.842357	0.665070	0.674769	0.676107	0.596969	0.603745	0.519795	0.485219
0.840819	0.860152	0.771740	0.861707	0.701779	0.677077	0.691602	0.599718	0.554084	0.528280	0.485200
0.827591	0.838319	0.812330	0.779585	0.749083	0.656866	0.629034	0.597056	0.587877	0.541271	0.491076
0.872953	0.782304	0.840505	0.748225	0.752353	0.734429	0.663639	0.638509	0.559592	0.549476	0.488512
0.927096	0.888489	0.838433	0.694431	0.723614	0.714503	0.603257	0.597358	0.574227	0.535204	0.492838
0.925549	0.751285	0.799479	0.692897	0.714973	0.740379	0.664190	0.591932	0.580161	0.524669	0.488356
0.859457	0.803242	0.850495	0.828710	0.788092	0.736464	0.643651	0.580525	0.561009	0.547822	0.491990
0.804287	0.889111	0.850262	0.850854	0.676205	0.755381	0.638999	0.660642	0.587258	0.536050	0.486389
0.960771	0.865406	0.903942	0.771265	0.782378	0.728997	0.669239	0.597466	0.566053	0.534851	0.487358
0.799659	0.839143	0.858273	0.851564	0.701080	0.734746	0.619429	0.609861	0.551219	0.534283	0.493326
0.787615	0.787157	0.776607	0.736946	0.733654	0.700660	0.688526	0.598920	0.602291	0.551196	0.484301
0.965343	0.745574	0.723717	0.750886	0.764997	0.740966	0.614421	0.647131	0.605141	0.541915	0.490192
0.802297	0.747825	0.828203	0.727523	0.659598	0.673081	0.656569	0.636491	0.602996	0.522874	0.488758
0.891041	0.933445	0.836756	0.817084	0.796213	0.668037	0.644816	0.656386	0.582452	0.554694	0.489424
0.782643	0.861123	0.775045	0.860273	0.673394	0.714184	0.651752	0.651319	0.550052	0.532276	0.486448
0.790581	0.865794	0.719581	0.781476	0.720663	0.702437	0.638731	0.623803	0.563785	0.547810	0.485655
0.828484	0.924757	0.846621	0.724803	0.792695	0.734479	0.608802	0.595429	0.562346	0.523270	0.494096
0.842575	0.935121	0.866813	0.695477	0.686741	0.693947	0.691544	0.629491	0.578107	0.533505	0.485676
0.958713	0.872585	0.741356	0.707225	0.718186	0.740497	0.703367	0.585209	0.550408	0.533985	0.491483
0.885110	0.948530	0.857918	0.833934	0.668251	0.652558	0.660604	0.620416	0.589316	0.542706	0.483203
0.927401	0.785506	0.754186	0.776493	0.665592	0.740510	0.623981	0.612834	0.542736	0.534712	0.486082
0.961166	0.814061	0.745766	0.857269	0.802226	0.664635	0.690835	0.599526	0.555056	0.531565	0.488167
0.812419	0.743935	0.713418	0.811451	0.710397	0.756727	0.626473	0.620504	0.572872	0.523366	0.487534
0.911910	0.938418	0.792480	0.782838	0.765341	0.741480	0.627605	0.575264	0.575284	0.530732	0.492409
0.988475	0.838306	0.765169	0.783784	0.710655	0.652255	0.636832	0.586129	0.559851	0.547294	0.484527
0.857816	0.774219	0.787870	0.699373	0.789761	0.732283	0.652696	0.583731	0.605837	0.519556	0.483858
0.956928	0.872102	0.859556	0.780520	0.685391	0.670512	0.696423	0.585246	0.591043	0.513514	0.489685
0.796173	0.765143	0.880568	0.783219	0.775197	0.633856	0.674590	0.581400	0.555594	0.544682	0.487651
0.978297	0.829176	0.748487	0.790272	0.686792	0.711881	0.622576	0.622804	0.555663	0.535538	0.485442
0.906191	0.817422	0.782758	0.728112	0.763938	0.745827	0.706698	0.646921	0.572482	0.535436	0.489092
0.802570	0.808614	0.833546	0.823595	0.708531	0.700453	0.641766	0.662042	0.580577	0.534607	0.493868
0.806090	0.797932	0.755427	0.794001	0.753754	0.705793	0.618789	0.657180	0.549653	0.517138	0.490612
0.835790	0.820278	0.835331	0.847445	0.738819	0.762159	0.663256	0.651374	0.571980	0.534137	0.485482
0.882062	0.812168	0.778845	0.802364	0.761563	0.634533	0.692351	0.606721	0.590776	0.548734	0.486581
0.864789	0.739152	0.886014	0.721750	0.730557	0.669916	0.609805	0.657915	0.592847	0.549581	0.486010
0.941859	0.879237	0.862396	0.858852	0.690809	0.744175	0.715622	0.574371	0.548765	0.517055	0.490797
0.839179	0.946995	0.823130	0.721839	0.679056	0.714814	0.642915	0.658590	0.553955	0.551012	0.488430
0.906304	0.918418	0.825823	0.847289	0.661568	0.679801	0.604538	0.640299	0.548983	0.530887	0.490760
0.887463	0.779830	0.787977	0.767009	0.718771	0.737860	0.606490	0.588114	0.574935	0.530219	0.492453
0.957913	0.819510	0.738422	0.825229	0.790682	0.710219	0.691887	0.639809	0.573349	0.530638	0.489000
0.976388	0.829554	0.847819	0.816178	0.805988	0.747995	0.664298	0.628346	0.566680	0.517308	0.483694
0.888100	0.930003	0.894615	0.811115	0.728137	0.720661	0.637787	0.631462	0.548198	0.547998	0.491271
0.906931	0.949398	0.806923	0.799607	0.753637	0.708596	0.645865	0.589224	0.546689	0.520182	0.489254
0.852985	0.758091	0.736157	0.836678	0.709611	0.636939	0.670754	0.581308	0.603335	0.542356	0.487598
0.935089	0.799142	0.787636	0.859591	0.743203	0.656002	0.667895	0.597834	0.554816	0.551632	0.489908
0.848341	0.823060	0.873240	0.694218	0.776959	0.701710	0.619434	0.625413	0.575440	0.540092	0.488375
0.785800	0.878142	0.745023	0.849929	0.713495	0.677194	0.604882	0.611027	0.602469	0.523588	0.484743
0.958199	0.818336	0.855476	0.863158	0.815974	0.723971	0.615318	0.640309	0.565101	0.532892	0.488219
0.969673	0.797669	0.839637	0.762444	0.799457	0.730372	0.653974	0.618040	0.556944	0.537582	0.490166
0.969594	0.912440	0.838096	0.710967	0.755329	0.707154	0.632993	0.594937	0.587293	0.521427	0.489126
0.848468	0.861875	0.803055	0.860025	0.686604	0.711907	0.680704	0.587662	0.604455	0.518067	0.484307
0.905246	0.883394	0.877744	0.761793	0.781943	0.655289	0.698699	0.632551	0.605456	0.548152	0.489580
0.827957	0.897062	0.879620	0.851789	0.700258	0.694795	0.680391	0.586642	0.574229	0.513312	0.487246
0.891399	0.816433	0.838562	0.749385	0.764942	0.708620	0.702682	0.609649	0.589008	0.547775	0.491808
0.909158	0.768830	0.819797	0.814155	0.782797	0.728601	0.624258	0.622267	0.571688	0.546014	0.494144
0.911950	0.894800	0.777643	0.774254	0.791678	0.683418	0.626234	0.579289	0.608558	0.541778	0.491701
0.928210	0.804938	0.821269	0.846985	0.749085	0.689807	0.632436	0.577942	0.605074	0.539157	0.490390
0.777179	0.823964	0.886978	0.790805	0.743951	0.683818	0.643984	0.666154	0.605471	0.538157	0.484716
0.940415	0.848678	0.814290	0.793774	0.779011	0.689255	0.643470	0.652045	0.561144	0.545046	0.491373
0.765823	0.753780	0.804450	0.706390	0.814072	0.724227	0.614963	0.591519	0.553912	0.545066	0.491033
0.799314	0.797623	0.788968	0.841875	0.759480	0.731584	0.696996	0.598482	0.591885	0.516498	0.486799
0.871768	0.754980	0.849143	0.737154	0.747096	0.735396	0.625199	0.631554	0.579843	0.519711	0.487635
0.784876	0.788896	0.774888	0.782420	0.790328	0.673231	0.659280	0.582395	0.572636	0.541132	0.487236
0.793492	0.826453	0.843367	0.823441	0.754386	0.758303	0.634657	0.607846	0.602392	0.523680	0.493111
0.816861	0.816513	0.777884	0.862768	0.773837	0.742392	0.658307	0.643454	0.565296	0.547581	0.487276
0.854133	0.880832	0.727627	0.758063	0.751889	0.717213	0.684858	0.624330	0.590043	0.517345	0.483266
0.844298	0.757744	0.851015	0.836203	0.806821	0.686303	0.623656	0.605092	0.555839	0.535782	0.484937
0.799429	0.942597	0.865751	0.789176	0.763192	0.663138	0.632310	0.618675	0.559170	0.529400	0.489705
0.876871	0.888952	0.721733	0.747148	0.670757	0.742567	0.666810	0.665823	0.572733	0.529154	0.486983
0.918136	0.806561	0.854025	0.699118	0.688929	0.691220	0.678765	0.637243	0.565838	0.518296	0.491457
0.947651	0.762152	0.753971	0.820392	0.672515	0.664350	0.696186	0.611445	0.552777	0.529704	0.490756
0.956343	0.892299	0.816381	0.796226	0.792901	0.762374	0.607497	0.626630	0.573279	0.553150	0.492142
0.795386	0.756373	0.771677	0.777710	0.685533	0.734594	0.714442	0.660733	0.580241	0.543874	0.491236
0.782860	0.744068	0.740506	0.824425	0.704559	0.705944	0.690826	0.622793	0.604247	0.534830	0.488729
0.871529	0.816701	0.725746	0.779343	0.684123	0.676500	0.647845	0.665909	0.579124	0.544020	0.484279
0.905573	0.741473	0.813566	0.710078	0.758633	0.682385	0.683814	0.590625	0.551018	0.518843	0.483998
0.893672	0.824661	0.739368	0.759219	0.686483	0.766235	0.668859	0.619567	0.566923	0.524976	0.486269
0.870428	0.836301	0.787997	0.730124	0.800233	0.721915	0.712625	0.619224	0.602204	0.536462	0.484010
0.877517	0.812694	0.760286	0.843525	0.794928	0.732738	0.714604	0.585381	0.554197	0.546546	0.488499
0.925328	0.757838	0.886787	0.783441	0.717555	0.739213	0.647940	0.583517	0.567431	0.531072	0.486650
0.822462	0.815151	0.776081	0.707281	0.729451	0.715005	0.627199	0.639834	0.546832	0.538823	0.487352
0.933346	0.814787	0.803599	0.825574	0.786248	0.638420	0.629624	0.583766	0.603591	0.551938	0.491428
0.886668	0.871185	0.877331	0.780021	0.755249	0.636278	0.694265	0.618682	0.545360	0.526781	0.493110
0.966916	0.838616	0.758934	0.701771	0.725197	0.645926	0.684963	0.607654	0.568419	0.533857	0.484470
0.907081	0.814375	0.795229	0.695833	0.691032	0.689024	0.652904	0.636970	0.558404	0.536342	0.484527
0.942390	0.849947	0.869536	0.763359	0.769859	0.650963	0.623783	0.594569	0.589660	0.536340	0.495526
0.864668	0.805750	0.744183	0.698545	0.750486	0.677130	0.637140	0.605653	0.602757	0.550223	0.486319
0.856912	0.802289	0.780505	0.742010	0.723533	0.656246	0.610796	0.616827	0.611941	0.547654	0.487586
0.957662	0.892544	0.807465	0.843060	0.690941	0.731132	0.708881	0.650223	0.580308	0.543332	0.485200
0.844044	0.768270	0.726345	0.707880	0.734390	0.680145	0.672300	0.618636	0.595835	0.536516	0.483702
0.837691	0.885339	0.753027	0.791279	0.687963	0.714732	0.607296	0.610547	0.563532	0.518464	0.493000
0.789472	0.768992	0.771513	0.840271	0.711083	0.735979	0.696494	0.658930	0.578088	0.533457	0.490025
0.835638	0.847290	0.830456	0.826793	0.766952	0.686851	0.689669	0.643205	0.609384	0.525910	0.489705
0.792342	0.879090	0.754498	0.737001	0.678703	0.749538	0.653541	0.637865	0.588072	0.550441	0.485788
0.758960	0.817398	0.824779	0.766561	0.766538	0.739664	0.651699	0.637800	0.563256	0.533715	0.487954
0.893949	0.941803	0.750638	0.724909	0.686990	0.682374	0.712242	0.621511	0.578006	0.522578	0.486670
0.905529	0.807612	0.729312	0.830095	0.755904	0.759207	0.624794	0.580696	0.602457	0.519866	0.486304
0.762249	0.756252	0.829716	0.768090	0.664879	0.676388	0.628813	0.650868	0.562094	0.521435	0.483438
0.821685	0.750402	0.855515	0.738005	0.782886	0.651268	0.615432	0.664796	0.601003	0.546325	0.498608
0.763805	0.746728	0.740800	0.812634	0.728466	0.694958	0.707600	0.645918	0.584051	0.520588	0.486986
0.843832	0.748675	0.722000	0.694547	0.721189	0.703508	0.657974	0.583406	0.604311	0.535745	0.487637
0.861926	0.938902	0.840797	0.760653	0.807724	0.637630	0.632685	0.610723	0.570730	0.525891	0.494716
0.761349	0.913808	0.820577	0.754624	0.686626	0.698262	0.705983	0.636857	0.604690	0.522130	0.491423
0.793079	0.814703	0.754194	0.852179	0.793834	0.753959	0.686621	0.581306	0.569622	0.522200	0.484763
0.991693	0.840017	0.880454	0.754602	0.681370	0.694554	0.704876	0.613534	0.559062	0.543793	0.483331
0.987405	0.871936	0.850155	0.842060	0.708641	0.665167	0.645785	0.662451	0.582667	0.523919	0.483221
0.880203	0.737999	0.735905	0.793626	0.744618	0.724705	0.618899	0.666544	0.611201	0.542995	0.492109
0.806509	0.830415	0.771328	0.695407	0.685931	0.649100	0.609332	0.613853	0.608065	0.538100	0.485703
0.826079	0.765201	0.748146	0.850755	0.759102	0.624163	0.661495	0.654695	0.602088	0.541889	0.487460
0.790369	0.868776	0.767218	0.779304	0.792317	0.664524	0.710408	0.601368	0.592646	0.536891	0.489981
0.962548	0.748534	0.847314	0.750667	0.661193	0.640832	0.633430	0.648373	0.570336	0.546867	0.490306
0.791866	0.854708	0.768957	0.805165	0.807399	0.760525	0.612933	0.624238	0.584343	0.530676	0.486270
0.853693	0.930896	0.717833	0.742169	0.713052	0.658814	0.658248	0.627149	0.552516	0.548111	0.483727
0.813439	0.937223	0.798543	0.785789	0.785485	0.759662	0.637900	0.657889	0.551765	0.533456	0.494067
0.872208	0.905160	0.768744	0.837840	0.694382	0.753531	0.686967	0.616228	0.583573	0.532344	0.489075
0.978980	0.949567	0.715288	0.806763	0.679349	0.764918	0.648360	0.666404	0.569659	0.515451	0.485682
0.803672	0.900281	0.773656	0.690765	0.745282	0.708958	0.692526	0.640603	0.573669	0.533172	0.484668
0.951680	0.868095	0.881629	0.733233	0.664253	0.680578	0.681812	0.622027	0.563860	0.545731	0.492955
0.873678	0.899680	0.773647	0.845687	0.765289	0.718256	0.659419	0.619315	0.576178	0.531512	0.488577
0.954914	0.863946	0.776199	0.807253	0.711500	0.690840	0.652364	0.614421	0.577626	0.531816	0.488892
0.948784	0.852577	0.754328	0.760148	0.666328	0.624068	0.632414	0.645367	0.596397	0.537208	0.485127
0.867716	0.778162	0.739873	0.686821	0.747942	0.763203	0.606437	0.624204	0.572224	0.531914	0.489559
0.938560	0.750017	0.782477	0.717589	0.758385	0.755467	0.696842	0.609525	0.570970	0.527814	0.488689
0.907312	0.844624	0.868103	0.772071	0.817482	0.653358	0.659115	0.624884	0.602236	0.534077	0.491019
0.920379	0.820215	0.807722	0.836690	0.709186	0.648378	0.601914	0.608604	0.570752	0.538507	0.485281
0.851297	0.894897	0.793415	0.759968	0.740168	0.742622	0.640228	0.631771	0.550097	0.518797	0.484691
0.918234	0.922561	0.842114	0.799312	0.721037	0.700335	0.703300	0.587540	0.605302	0.549834	0.489372
0.855026	0.803540	0.782883	0.713157	0.656667	0.710128	0.698983	0.607943	0.571075	0.541872	0.484696
0.965592	0.845816	0.813001	0.736680	0.695003	0.699216	0.665004	0.584306	0.571600	0.516834	0.490418
0.833780	0.756334	0.886913	0.835835	0.805071	0.750266	0.644148	0.583082	0.552452	0.542439	0.494682
0.971615	0.870042	0.854461	0.802642	0.689003	0.719035	0.650292	0.570868	0.584296	0.520278	0.487316
0.956274	0.804656	0.865452	0.849613	0.814988	0.651923	0.695643	0.606077	0.545962	0.519379	0.483407
0.774692	0.794370	0.787582	0.817595	0.757869	0.705204	0.713505	0.610366	0.606842	0.543279	0.487255
0.927044	0.864659	0.762117	0.682338	0.782472	0.659836	0.698797	0.588079	0.556473	0.540555	0.487600
0.890534	0.903691	0.756505	0.723068	0.744757	0.724118	0.694884	0.581604	0.587970	0.528142	0.488211
0.773700	0.850554	0.818510	0.813818	0.702657	0.671436	0.693397	0.589200	0.570332	0.547368	0.485771
0.886700	0.796223	0.862578	0.756367	0.715007	0.657269	0.696108	0.579194	0.597822	0.518822	0.492370
0.963624	0.739623	0.820451	0.777033	0.730433	0.659104	0.628777	0.610726	0.575272	0.554437	0.490297
0.829542	0.877577	0.871236	0.836435	0.722585	0.720672	0.639025	0.587178	0.570763	0.535247	0.487636
0.987389	0.942828	0.805042	0.774962	0.786100	0.705297	0.630213	0.596390	0.585899	0.548669	0.483282
0.765741	0.825843	0.783736	0.775693	0.672691	0.746179	0.635720	0.609235	0.588463	0.546758	0.483119
0.991052	0.923260	0.774077	0.789856	0.707088	0.637471	0.661440	0.610339	0.608973	0.528474	0.487473
0.772845	0.737723	0.779960	0.775116	0.684051	0.672915	0.655337	0.602002	0.568696	0.523575	0.488086
0.895337	0.756971	0.840308	0.784423	0.726671	0.709227	0.626759	0.586604	0.594825	0.525609	0.486281
0.764301	0.888604	0.842733	0.753372	0.793556	0.687901	0.677021	0.656432	0.566418	0.533014	0.497635
0.934495	0.763447	0.786724	0.836682	0.811520	0.706892	0.639198	0.640976	0.611410	0.538762	0.492630
0.891051	0.843387	0.777447	0.788149	0.805469	0.712537	0.670516	0.643958	0.584238	0.528795	0.493352
0.907129	0.783577	0.869935	0.779385	0.780937	0.670180	0.694128	0.628448	0.569294	0.526910	0.487719
0.771312	0.881292	0.878041	0.739568	0.710305	0.670331	0.600360	0.631945	0.544062	0.527008	0.494976
0.952545	0.891294	0.731408	0.722390	0.660151	0.676622	0.676960	0.652106	0.588402	0.546977	0.485448
0.980453	0.924946	0.765492	0.857901	0.665783	0.759538	0.648710	0.648028	0.563070	0.520003	0.489841
0.856010	0.770954	0.800677	0.730724	0.767825	0.745887	0.656661	0.624756	0.603817	0.539229	0.492933
0.940020	0.884213	0.864607	0.842774	0.666139	0.658120	0.625743	0.605863	0.544764	0.518769	0.484605
0.966487	0.818892	0.853012	0.763624	0.736726	0.622826	0.608683	0.642515	0.583270	0.527467	0.489625
0.837708	0.857364	0.806645	0.775577	0.668503	0.730832	0.673673	0.625849	0.582044	0.549315	0.485128
0.829070	0.757334	0.746601	0.762157	0.692806	0.661164	0.720176	0.594424	0.610813	0.523940	0.488494
0.919224	0.793499	0.780787	0.773979	0.763023	0.684135	0.646417	0.598844	0.574636	0.533414	0.497347
0.914433	0.947080	0.778349	0.693039	0.743657	0.648458	0.652515	0.599968	0.554574	0.537276	0.489131
0.927127	0.782947	0.913241	0.845547	0.818792	0.670213	0.655604	0.654097	0.605409	0.524420	0.484545
0.887793	0.919207	0.762720	0.735066	0.700503	0.671491	0.621203	0.657584	0.546886	0.535864	0.492597
0.950747	0.763441	0.728741	0.690763	0.784260	0.716401	0.688768	0.575122	0.593007	0.539150	0.490382
0.945238	0.830174	0.719447	0.710213	0.735481	0.630661	0.646900	0.626943	0.565919	0.526962	0.490259
0.859667	0.867672	0.843275	0.714893	0.774577	0.710579	0.625214	0.646761	0.578041	0.516772	0.490421
0.782772	0.754612	0.756629	0.802965	0.707346	0.724627	0.626430	0.625560	0.554846	0.545017	0.489862
0.946565	0.775583	0.807433	0.748868	0.711079	0.651870	0.677950	0.604488	0.584072	0.524736	0.484792
0.865010	0.799308	0.714922	0.857791	0.705489	0.661608	0.619642	0.600046	0.563421	0.550740	0.485065
0.986902	0.834562	0.891259	0.765127	0.801604	0.722314	0.640754	0.653626	0.579553	0.523841	0.490381
0.785165	0.780775	0.747675	0.761769	0.743137	0.642450	0.657439	0.594288	0.562685	0.534497	0.488505
0.976798	0.795962	0.852240	0.841349	0.672724	0.651971	0.641861	0.621469	0.583205	0.540338	0.488478
0.883476	0.784002	0.736982	0.789403	0.687817	0.750553	0.696377	0.640340	0.549374	0.540060	0.490900
0.947433	0.809340	0.771570	0.687152	0.746242	0.712442	0.612975	0.580501	0.559022	0.533728	0.489884
0.876584	0.768413	0.871194	0.782032	0.740584	0.640807	0.698158	0.635740	0.588980	0.538104	0.488203
0.902141	0.797618	0.734926	0.816894	0.772678	0.735814	0.707729	0.646818	0.599798	0.535168	0.480650
0.926616	0.875070	0.875950	0.780753	0.785477	0.672826	0.609932	0.653232	0.604541	0.516264	0.483251
0.923007	0.745662	0.714630	0.745372	0.666193	0.685545	0.706256	0.584648	0.553998	0.541388	0.483107
0.795069	0.739736	0.731837	0.813648	0.719016	0.769328	0.701320	0.667379	0.609636	0.549822	0.485954
0.953758	0.856820	0.739959	0.792099	0.718230	0.738377	0.696351	0.638619	0.564691	0.538606	0.485183
```
