## Supplementary File 3 for "Novel Comparison of Evaluation Metrics for Gene Ontology Classifiers Reveals Drastic Performance Differences": US_AUCPR.elab

```
# goa_pos:  data/uniprot.1000.genego.sc
# goa_neg:  data/uniprot.1000.genego.neg.sc
# obo_file: data/go.obo
# ic_file:  (null)
# prop_par: T
# rot_pos:  T
# R:        4
# rseed:    1
# mode:     LIST=gene_go,TH=th,SUMF1=mean,SUMF2=max,SF=AUCPR,SIMF=NULL,MINCS=10,GOC=46316
0.000000	0.100416	0.200370	0.300324	0.400278	0.500231	0.600185	0.700139	0.800093	0.900046	1.000000
0.675335	0.673242	0.601166	0.352122	0.301089	0.288557	0.202302	0.170719	0.101986	0.081225	0.047911
0.730483	0.554769	0.557321	0.399326	0.348632	0.257919	0.275607	0.150247	0.118952	0.085701	0.052813
0.585149	0.536015	0.489489	0.436614	0.268417	0.304500	0.239590	0.169287	0.129995	0.078102	0.048087
0.814098	0.738744	0.437785	0.467728	0.283518	0.336462	0.186244	0.167330	0.108468	0.077737	0.049740
0.791214	0.735630	0.590422	0.411775	0.313633	0.288220	0.259114	0.190047	0.131875	0.089077	0.050192
0.740929	0.564413	0.468887	0.444968	0.283272	0.318275	0.255884	0.194315	0.136299	0.090542	0.051350
0.541800	0.770362	0.582211	0.485568	0.337704	0.298014	0.190725	0.146098	0.130870	0.078830	0.049498
0.837301	0.539023	0.483126	0.371481	0.284702	0.291364	0.253313	0.155851	0.129642	0.088442	0.048361
0.749890	0.728657	0.432318	0.493745	0.352969	0.227641	0.189286	0.193742	0.125025	0.081639	0.048050
0.776788	0.716877	0.404318	0.363071	0.402555	0.352625	0.189345	0.159220	0.116448	0.082125	0.050809
0.672957	0.534081	0.587523	0.346885	0.277585	0.251545	0.253848	0.193149	0.113500	0.088105	0.050727
0.569537	0.675086	0.421297	0.352338	0.407284	0.280677	0.189234	0.168250	0.113676	0.078984	0.051323
0.862275	0.721264	0.579349	0.426407	0.359659	0.247257	0.259686	0.146195	0.106910	0.082877	0.049034
0.906189	0.637861	0.594907	0.500687	0.292204	0.280116	0.180601	0.154156	0.117942	0.079526	0.049851
0.571542	0.650933	0.501702	0.443825	0.281238	0.231908	0.178287	0.160397	0.109583	0.082061	0.047039
0.745835	0.669103	0.415533	0.457955	0.394029	0.367428	0.246672	0.165127	0.135917	0.085355	0.050574
0.917673	0.509471	0.398978	0.511925	0.309644	0.252954	0.180564	0.192417	0.116293	0.085110	0.048387
0.663906	0.467132	0.615840	0.505054	0.274184	0.245144	0.233254	0.138989	0.105823	0.094546	0.052462
0.705746	0.533290	0.493025	0.449235	0.305895	0.291326	0.270020	0.163151	0.135530	0.086361	0.047446
0.559904	0.519325	0.474224	0.369338	0.404417	0.290534	0.187178	0.142485	0.102688	0.086279	0.047933
0.838879	0.457649	0.519123	0.409276	0.374232	0.325860	0.202628	0.167893	0.109483	0.083593	0.047096
0.776879	0.449638	0.428368	0.343096	0.317300	0.311912	0.204835	0.150163	0.121770	0.084101	0.047684
0.882668	0.674256	0.600715	0.359975	0.427328	0.232305	0.219051	0.162432	0.125199	0.074266	0.046197
0.536774	0.754745	0.438262	0.417898	0.443684	0.285535	0.233805	0.161115	0.118529	0.083210	0.049723
0.750657	0.775302	0.494983	0.442370	0.386886	0.285959	0.219941	0.145704	0.135326	0.086042	0.049034
0.637516	0.575661	0.513371	0.354800	0.438061	0.256173	0.222208	0.173292	0.137893	0.083372	0.048615
0.518404	0.497568	0.557462	0.397982	0.341617	0.345874	0.215665	0.181688	0.103858	0.077367	0.049827
0.902941	0.723431	0.485653	0.465552	0.315668	0.257197	0.210413	0.205544	0.118045	0.078944	0.051028
0.660406	0.446066	0.578395	0.538514	0.305759	0.324836	0.191887	0.163870	0.135545	0.082971	0.052244
0.712083	0.526582	0.624739	0.448453	0.364457	0.306272	0.201955	0.140688	0.108098	0.077268	0.047879
0.534490	0.518488	0.608875	0.344482	0.349767	0.357154	0.272434	0.218056	0.149997	0.081991	0.049659
0.665174	0.658011	0.437450	0.427565	0.295276	0.312708	0.184135	0.203240	0.132220	0.093941	0.048622
0.524351	0.649166	0.391183	0.368363	0.288570	0.218764	0.216046	0.168147	0.103740	0.080490	0.047421
0.602139	0.597736	0.400258	0.383142	0.329894	0.321463	0.194769	0.164473	0.108907	0.084013	0.049366
0.916320	0.480260	0.598823	0.372084	0.310241	0.239831	0.238980	0.139343	0.124023	0.073868	0.050063
0.611866	0.793845	0.447318	0.484290	0.324506	0.243756	0.219608	0.177696	0.145106	0.086066	0.050718
0.745537	0.545484	0.626410	0.417076	0.385402	0.323066	0.194303	0.150356	0.139186	0.079622	0.049182
0.609501	0.657025	0.483774	0.356174	0.337014	0.239567	0.229726	0.189901	0.116329	0.079216	0.050006
0.710296	0.520479	0.648065	0.508065	0.448087	0.309948	0.243100	0.215851	0.116025	0.089819	0.058847
0.541513	0.611060	0.444867	0.336803	0.401919	0.334510	0.207587	0.175457	0.125957	0.076791	0.044797
0.863163	0.766796	0.448778	0.379341	0.379699	0.347054	0.213494	0.181088	0.107300	0.088547	0.052197
0.560230	0.580214	0.530051	0.375000	0.335513	0.306225	0.234389	0.164680	0.125393	0.082297	0.048742
0.834633	0.570017	0.597197	0.356715	0.317304	0.293409	0.239549	0.150848	0.106141	0.077894	0.046451
0.762667	0.593875	0.648209	0.414837	0.427516	0.267559	0.264028	0.150721	0.125737	0.086794	0.049931
0.899370	0.709663	0.554321	0.508426	0.352701	0.290064	0.258210	0.195278	0.123046	0.073472	0.047098
0.716971	0.730773	0.514911	0.551227	0.342049	0.352695	0.248409	0.193155	0.139154	0.083197	0.050696
0.687060	0.779086	0.422743	0.374950	0.303735	0.291625	0.196770	0.148361	0.118428	0.083424	0.047291
0.578155	0.524303	0.400365	0.504271	0.389044	0.267379	0.249217	0.208381	0.148973	0.079431	0.052326
0.900367	0.766045	0.596715	0.527397	0.409983	0.304647	0.221287	0.187899	0.107517	0.086270	0.050074
0.567487	0.653504	0.403808	0.336878	0.426605	0.272257	0.246156	0.179298	0.126838	0.080837	0.048962
0.551317	0.567289	0.660019	0.400457	0.356729	0.361166	0.224781	0.160709	0.112570	0.093105	0.049937
0.608827	0.499476	0.652891	0.317773	0.379494	0.274596	0.203792	0.142062	0.139225	0.077074	0.044483
0.675169	0.628633	0.535908	0.395855	0.403366	0.337404	0.270463	0.183063	0.105823	0.088688	0.048974
0.907648	0.631864	0.550623	0.387026	0.382631	0.238178	0.210655	0.157066	0.118542	0.081382	0.048230
0.769273	0.741686	0.452593	0.334176	0.371208	0.266730	0.249171	0.184491	0.116821	0.090907	0.051335
0.571501	0.534518	0.390000	0.495952	0.340229	0.237340	0.238057	0.157412	0.127703	0.075492	0.047300
0.538698	0.656959	0.585089	0.424160	0.361897	0.280697	0.200528	0.188148	0.119582	0.085278	0.053195
0.773099	0.745956	0.405774	0.412858	0.324222	0.256595	0.203316	0.170099	0.131144	0.088994	0.053042
0.635410	0.460986	0.406792	0.381039	0.352123	0.298576	0.261440	0.181145	0.110242	0.075527	0.049124
0.622154	0.455356	0.505501	0.464706	0.288880	0.322793	0.214937	0.177407	0.132616	0.084916	0.049120
0.739491	0.527550	0.492652	0.476373	0.308310	0.301181	0.269213	0.168355	0.109180	0.087012	0.048732
0.843896	0.486791	0.493357	0.375403	0.368955	0.307323	0.197178	0.147430	0.115408	0.076832	0.049648
0.632464	0.658370	0.557778	0.442080	0.337131	0.278977	0.223269	0.172510	0.105403	0.080474	0.051111
0.799530	0.512496	0.629022	0.418264	0.300588	0.280203	0.181467	0.196822	0.129074	0.081619	0.050742
0.815626	0.549622	0.649838	0.547508	0.348613	0.350668	0.274404	0.176654	0.144929	0.075914	0.049642
0.822014	0.522238	0.544530	0.387270	0.398923	0.227904	0.242536	0.147148	0.125774	0.077393	0.047720
0.828682	0.632785	0.443664	0.446974	0.387552	0.304335	0.243772	0.167534	0.111652	0.085065	0.048524
0.657597	0.538093	0.475568	0.548684	0.327963	0.222487	0.221241	0.190221	0.129137	0.082989	0.049632
0.809259	0.681242	0.490989	0.555009	0.426468	0.280065	0.278631	0.168556	0.145187	0.078723	0.052357
0.564025	0.455830	0.599128	0.475127	0.368021	0.237252	0.191238	0.201184	0.132610	0.076164	0.049596
0.631216	0.703945	0.614749	0.542981	0.307697	0.288049	0.219166	0.157609	0.119518	0.077666	0.048618
0.789690	0.698366	0.566966	0.492691	0.322008	0.355714	0.242925	0.176294	0.109012	0.077262	0.047734
0.570002	0.523593	0.595337	0.457628	0.337359	0.252292	0.261919	0.187360	0.132964	0.078485	0.047130
0.577375	0.541985	0.524195	0.386195	0.326448	0.313296	0.204276	0.199588	0.137388	0.085547	0.050537
0.854625	0.474227	0.409162	0.421558	0.394581	0.314029	0.216568	0.142311	0.107263	0.083800	0.049805
0.702430	0.628570	0.644602	0.339143	0.303423	0.298713	0.230934	0.204419	0.115229	0.076855	0.047908
0.702869	0.687821	0.406623	0.429529	0.352566	0.295016	0.197103	0.202885	0.109026	0.090320	0.048306
0.590608	0.638507	0.507348	0.459259	0.407647	0.292751	0.258108	0.148906	0.100120	0.073291	0.046770
0.554568	0.564865	0.525941	0.445209	0.344069	0.285268	0.216114	0.164678	0.125048	0.076441	0.044233
0.530687	0.777811	0.490098	0.473605	0.300548	0.348144	0.208673	0.191172	0.118706	0.082299	0.047298
0.716734	0.476278	0.596384	0.478760	0.395392	0.323531	0.266491	0.189088	0.138049	0.088765	0.052096
0.872322	0.580423	0.479756	0.350881	0.352398	0.229948	0.240514	0.189602	0.143362	0.090228	0.050170
0.777578	0.447418	0.508457	0.521188	0.398642	0.315593	0.233183	0.152288	0.137911	0.084857	0.047696
0.700260	0.716228	0.606058	0.472384	0.355881	0.228535	0.229809	0.156857	0.122995	0.080635	0.047215
0.688757	0.463037	0.620073	0.535336	0.394168	0.285629	0.185577	0.178856	0.132859	0.084111	0.048642
0.619122	0.768712	0.644248	0.475861	0.279505	0.242975	0.183951	0.157704	0.103263	0.077501	0.047443
0.818783	0.488997	0.425375	0.335365	0.435094	0.269789	0.204915	0.142126	0.112713	0.078572	0.047606
0.747722	0.760483	0.459020	0.355857	0.403565	0.251844	0.199057	0.166898	0.132418	0.087899	0.049404
0.897237	0.678964	0.411206	0.457314	0.401936	0.303175	0.235278	0.141348	0.109868	0.081333	0.049775
0.536901	0.682271	0.500321	0.473380	0.300745	0.300739	0.193469	0.194088	0.142897	0.081527	0.049454
0.917043	0.493916	0.481906	0.451021	0.288957	0.337665	0.225533	0.184320	0.129146	0.092655	0.050370
0.799226	0.657969	0.424957	0.567218	0.366888	0.287935	0.212412	0.154713	0.108014	0.082838	0.049410
0.569976	0.495234	0.563379	0.432496	0.298210	0.289890	0.234242	0.169325	0.141731	0.085601	0.050466
0.892309	0.659772	0.507191	0.556822	0.361135	0.319694	0.280133	0.197691	0.103937	0.077044	0.047147
0.652208	0.587811	0.583736	0.361013	0.286561	0.243765	0.185099	0.171150	0.113282	0.085372	0.051595
0.765073	0.644609	0.631210	0.395341	0.375055	0.262292	0.218329	0.150396	0.140510	0.089088	0.052189
0.792277	0.516252	0.649888	0.555839	0.387162	0.334522	0.252950	0.144872	0.106786	0.085894	0.050981
0.764195	0.656902	0.629177	0.445384	0.363428	0.267120	0.245501	0.182701	0.139311	0.090554	0.053531
0.686418	0.465639	0.634421	0.547381	0.299290	0.350636	0.228221	0.152124	0.122955	0.090650	0.050574
0.683950	0.493797	0.551419	0.482682	0.365641	0.283533	0.216614	0.161617	0.116507	0.077082	0.046906
0.908621	0.595240	0.562943	0.340656	0.342371	0.334833	0.200935	0.201324	0.116004	0.077548	0.048301
0.696168	0.473348	0.618743	0.393121	0.381857	0.283590	0.189171	0.159606	0.114310	0.084415	0.047415
0.879310	0.455755	0.496242	0.417429	0.290142	0.238718	0.250370	0.191052	0.127075	0.081618	0.048667
0.740153	0.454062	0.625315	0.476789	0.286359	0.304976	0.221917	0.145469	0.141379	0.079401	0.047060
0.741473	0.599533	0.434809	0.456278	0.409750	0.314731	0.218202	0.192278	0.137113	0.089347	0.055878
0.532753	0.682481	0.505365	0.357063	0.430186	0.350134	0.195345	0.173308	0.142313	0.075876	0.050130
0.869654	0.457964	0.548120	0.552098	0.352058	0.248095	0.197262	0.179333	0.107232	0.077876	0.048380
0.564119	0.503883	0.581870	0.387542	0.367497	0.320858	0.251363	0.165954	0.131892	0.085074	0.049574
0.660325	0.773193	0.564942	0.390944	0.456118	0.249676	0.218195	0.187482	0.118014	0.082040	0.050478
0.754327	0.709652	0.520618	0.411725	0.282220	0.298619	0.227402	0.163729	0.124194	0.074623	0.046379
0.570095	0.605749	0.609636	0.381462	0.329474	0.317556	0.262696	0.155315	0.107772	0.084693	0.048914
0.743004	0.615871	0.562528	0.403432	0.381982	0.331763	0.186593	0.181985	0.122299	0.084970	0.047551
0.890121	0.740654	0.410602	0.385702	0.287515	0.247886	0.266763	0.163027	0.116617	0.090160	0.048855
0.629632	0.525460	0.534411	0.552146	0.305159	0.254802	0.254181	0.205319	0.129621	0.090858	0.049866
0.628794	0.586666	0.465755	0.499006	0.364726	0.268774	0.226087	0.148494	0.131942	0.085788	0.051002
0.822676	0.499898	0.588552	0.329783	0.305459	0.247863	0.256611	0.164132	0.112656	0.082055	0.049224
0.650911	0.763606	0.461069	0.409426	0.339438	0.249322	0.257013	0.197614	0.131912	0.088084	0.052575
0.802429	0.582339	0.473721	0.439200	0.351547	0.336168	0.246366	0.148849	0.103424	0.085608	0.048171
0.804757	0.612211	0.459900	0.403314	0.290135	0.233467	0.201615	0.188434	0.120765	0.088842	0.049644
0.522053	0.606532	0.593638	0.383770	0.379685	0.264639	0.224791	0.143897	0.111499	0.086885	0.046176
0.760503	0.502435	0.598161	0.423095	0.377688	0.221550	0.268119	0.196526	0.118088	0.079117	0.049073
0.712781	0.499915	0.621366	0.545544	0.432938	0.305837	0.198517	0.152732	0.105589	0.076962	0.046328
0.646489	0.513334	0.528231	0.415763	0.418822	0.329609	0.238248	0.187400	0.104690	0.079284	0.047544
0.573964	0.665531	0.486621	0.359126	0.326295	0.347081	0.231265	0.168899	0.125444	0.082376	0.050790
0.784689	0.591314	0.384813	0.470967	0.313545	0.262222	0.215819	0.156260	0.116942	0.080222	0.055740
0.554058	0.578200	0.469812	0.365259	0.331427	0.230084	0.251080	0.143639	0.110790	0.080625	0.048852
0.718113	0.624580	0.434855	0.402006	0.343250	0.321987	0.199660	0.168964	0.116956	0.087628	0.049666
0.795805	0.512448	0.398113	0.541521	0.383245	0.316387	0.249567	0.205972	0.114699	0.082078	0.048936
0.753137	0.780485	0.523780	0.372206	0.396088	0.276789	0.198383	0.156276	0.137882	0.078712	0.048595
0.786113	0.649015	0.425988	0.439861	0.379366	0.348632	0.215906	0.147294	0.130688	0.085360	0.050657
0.922809	0.638049	0.470069	0.343392	0.370479	0.277451	0.213039	0.173126	0.122009	0.085866	0.049646
0.826209	0.457795	0.649760	0.461787	0.413039	0.297153	0.226434	0.177973	0.127699	0.079751	0.048910
0.735753	0.653410	0.485477	0.516007	0.299491	0.341668	0.247360	0.161024	0.109824	0.085747	0.055323
0.714112	0.493354	0.431221	0.520854	0.455470	0.328747	0.247337	0.192035	0.117423	0.085326	0.053987
0.920386	0.631923	0.535818	0.410286	0.336726	0.333893	0.234773	0.158284	0.119652	0.079321	0.049858
0.859932	0.596127	0.594795	0.450533	0.319254	0.326276	0.239935	0.190636	0.116901	0.082888	0.047440
0.738145	0.554011	0.496500	0.346548	0.325030	0.330450	0.215435	0.143573	0.109839	0.077991	0.049093
0.616565	0.576408	0.481245	0.460812	0.371445	0.297793	0.186335	0.172212	0.113229	0.092125	0.047369
0.536954	0.484164	0.492665	0.538009	0.311845	0.300722	0.254026	0.163286	0.128935	0.079119	0.049667
0.783779	0.501204	0.462108	0.369542	0.317409	0.277882	0.227876	0.144659	0.136329	0.084689	0.045724
0.830321	0.624941	0.465303	0.532680	0.324020	0.234122	0.234551	0.189063	0.117521	0.087789	0.047923
0.689049	0.670749	0.512161	0.385790	0.442141	0.292989	0.264645	0.163053	0.113967	0.074849	0.047945
0.537472	0.732957	0.630297	0.503272	0.353532	0.249682	0.240274	0.192874	0.110039	0.079068	0.048073
0.653934	0.775944	0.591699	0.393111	0.441179	0.237564	0.182986	0.186863	0.139575	0.077810	0.049540
0.618474	0.581267	0.433046	0.474473	0.364790	0.312628	0.210740	0.175989	0.141113	0.088408	0.052404
0.878723	0.775047	0.439229	0.380272	0.308154	0.252392	0.242030	0.199980	0.125474	0.083165	0.050299
0.900437	0.466347	0.490300	0.403737	0.427885	0.356156	0.278754	0.144589	0.126162	0.093714	0.050840
0.677609	0.625252	0.615410	0.512073	0.287607	0.340316	0.242965	0.189467	0.111235	0.080876	0.046163
0.741387	0.606950	0.541193	0.386449	0.415772	0.293480	0.210099	0.146661	0.132188	0.077429	0.048077
0.691120	0.489796	0.521551	0.437846	0.346326	0.254141	0.211530	0.200810	0.115286	0.082441	0.047111
0.545801	0.649532	0.615011	0.360797	0.331267	0.236341	0.240049	0.142379	0.129004	0.089372	0.050750
0.780127	0.472176	0.438200	0.342958	0.274722	0.268052	0.256306	0.196547	0.103407	0.081115	0.048146
0.552371	0.620147	0.511767	0.446531	0.427934	0.256971	0.193248	0.156775	0.113147	0.082187	0.045571
0.570491	0.734375	0.607669	0.357057	0.397623	0.332909	0.272100	0.170646	0.116104	0.088091	0.050484
0.695497	0.683073	0.587857	0.495617	0.282842	0.268913	0.227300	0.167432	0.133748	0.085935	0.053574
0.690591	0.652382	0.561915	0.425604	0.352361	0.317339	0.182633	0.191450	0.118667	0.079817	0.048964
0.878599	0.520400	0.545064	0.476810	0.413667	0.267838	0.220391	0.165803	0.125971	0.076087	0.045229
0.618277	0.671916	0.543638	0.522879	0.352212	0.350019	0.222434	0.173611	0.127542	0.089551	0.052781
0.539665	0.556838	0.535780	0.456844	0.415925	0.228425	0.242444	0.152994	0.104816	0.076328	0.047684
0.823740	0.568021	0.493424	0.444333	0.328004	0.289647	0.217532	0.155653	0.127010	0.091187	0.051793
0.707758	0.641818	0.485299	0.484915	0.377895	0.338670	0.216748	0.200952	0.120587	0.092157	0.049605
0.622470	0.536733	0.649094	0.407785	0.448428	0.356733	0.257375	0.168399	0.139643	0.092669	0.053894
0.806755	0.645174	0.438145	0.484227	0.317747	0.298728	0.232394	0.202602	0.145830	0.081544	0.051216
0.546441	0.533102	0.638166	0.435738	0.352976	0.305093	0.228147	0.195140	0.135850	0.093770	0.047188
0.653393	0.554126	0.649709	0.331114	0.371372	0.333511	0.250861	0.186489	0.114533	0.089796	0.047392
0.693251	0.709770	0.612192	0.379091	0.327765	0.312737	0.255897	0.160135	0.106635	0.082891	0.044339
0.766067	0.468370	0.633059	0.518489	0.298359	0.264028	0.248874	0.199210	0.114732	0.089409	0.049274
0.529108	0.695921	0.554372	0.532389	0.330598	0.354304	0.246796	0.181464	0.111621	0.092656	0.047479
0.643006	0.553239	0.482827	0.498824	0.368398	0.246705	0.202877	0.156473	0.116684	0.078363	0.052356
0.852948	0.529209	0.390378	0.452236	0.420489	0.278875	0.248071	0.144547	0.111434	0.075663	0.050109
0.755278	0.695929	0.486468	0.495739	0.413564	0.239219	0.256017	0.208897	0.149464	0.084537	0.050044
0.596241	0.541436	0.449585	0.327783	0.411737	0.275987	0.202289	0.205374	0.113872	0.079568	0.051212
0.556133	0.778458	0.421520	0.475267	0.443026	0.299119	0.192381	0.183679	0.122670	0.091469	0.050402
0.559627	0.745353	0.559975	0.463629	0.342108	0.262197	0.221049	0.187169	0.144921	0.088980	0.054541
0.836816	0.576502	0.493643	0.344216	0.397898	0.347800	0.241337	0.163764	0.128565	0.079100	0.052613
0.850800	0.732963	0.541154	0.479373	0.351052	0.328928	0.249628	0.164816	0.109892	0.076955	0.048417
0.645863	0.621036	0.438189	0.470491	0.388562	0.234344	0.238792	0.134659	0.128040	0.086145	0.044622
0.763985	0.575217	0.597396	0.555063	0.309132	0.309722	0.213570	0.153642	0.112345	0.080545	0.051797
0.873046	0.600725	0.510571	0.431706	0.327116	0.240473	0.214211	0.149680	0.120071	0.094749	0.053092
0.536845	0.543853	0.579344	0.498469	0.379074	0.276620	0.238642	0.148315	0.107846	0.076647	0.049491
0.814475	0.540399	0.414359	0.489962	0.372252	0.237890	0.247479	0.152662	0.123502	0.079227	0.047213
0.702241	0.730735	0.509194	0.430772	0.349015	0.336705	0.191292	0.145403	0.123214	0.081496	0.049027
0.860129	0.683912	0.553237	0.482649	0.318723	0.240872	0.233501	0.190335	0.124813	0.084866	0.051042
0.566211	0.656327	0.461171	0.510996	0.426442	0.335166	0.254235	0.193582	0.137497	0.079441	0.048774
0.581819	0.563382	0.447647	0.398071	0.270204	0.270805	0.258695	0.140153	0.132445	0.082959	0.049394
0.772692	0.580036	0.505363	0.404619	0.348919	0.237920	0.216739	0.192171	0.125801	0.077586	0.047942
0.869563	0.545947	0.409892	0.337014	0.449408	0.316473	0.256192	0.172020	0.137652	0.080183	0.051712
0.694314	0.656218	0.401565	0.473873	0.348235	0.354122	0.229917	0.153993	0.135091	0.084601	0.052886
0.803147	0.781926	0.399948	0.562387	0.340676	0.293997	0.193572	0.189113	0.113285	0.083753	0.049747
0.667211	0.482097	0.436306	0.544709	0.401695	0.310716	0.228864	0.168823	0.112246	0.085062	0.051052
0.567079	0.570787	0.410468	0.558928	0.373610	0.273250	0.257543	0.177022	0.115222	0.088113	0.049369
0.695291	0.699102	0.576825	0.541267	0.321564	0.260317	0.279014	0.204458	0.140300	0.076087	0.051245
0.748827	0.458198	0.642530	0.432869	0.312706	0.354031	0.215808	0.207176	0.120149	0.080316	0.048777
0.607226	0.474477	0.470642	0.413545	0.437186	0.351946	0.253736	0.201460	0.133254	0.075869	0.050721
0.568743	0.477998	0.594760	0.421904	0.352673	0.236626	0.228462	0.162084	0.114435	0.075587	0.048838
0.776524	0.691845	0.424638	0.365842	0.412454	0.346703	0.238972	0.152311	0.112212	0.082914	0.047082
0.555297	0.757440	0.452653	0.457831	0.290785	0.289950	0.256072	0.163895	0.115570	0.083145	0.048696
0.833384	0.571722	0.511924	0.533802	0.312952	0.267576	0.240885	0.167701	0.133448	0.076576	0.049038
0.833744	0.735589	0.481235	0.407263	0.283114	0.307987	0.187656	0.177125	0.140317	0.083656	0.048055
0.641630	0.681793	0.443388	0.408948	0.362173	0.284171	0.261193	0.174329	0.118443	0.085784	0.048590
0.900279	0.475500	0.492782	0.484850	0.295732	0.234318	0.260357	0.206803	0.128320	0.080147	0.050136
0.530158	0.558388	0.419732	0.343441	0.432600	0.252913	0.264464	0.167862	0.130892	0.092204	0.051089
0.657487	0.506231	0.528802	0.388748	0.310878	0.343682	0.232190	0.171864	0.133657	0.087086	0.052325
0.913401	0.730624	0.481461	0.464989	0.307231	0.276547	0.256101	0.158448	0.130018	0.076434	0.049492
0.707740	0.470605	0.529079	0.326966	0.295908	0.234925	0.188695	0.184597	0.102788	0.076537	0.047598
0.870710	0.535968	0.422792	0.421346	0.341202	0.241794	0.238378	0.164534	0.136964	0.079546	0.049335
0.706971	0.589154	0.556942	0.395122	0.372815	0.301488	0.273791	0.168700	0.119538	0.075018	0.048661
0.839805	0.770310	0.413312	0.418984	0.341681	0.321217	0.193080	0.196017	0.111520	0.089482	0.049337
0.862180	0.785193	0.518377	0.470289	0.444506	0.227337	0.228931	0.153243	0.137003	0.077559	0.054079
0.732836	0.582706	0.557873	0.524539	0.323805	0.304009	0.277141	0.159499	0.119690	0.083332	0.050719
0.800378	0.458145	0.538869	0.490787	0.316140	0.229130	0.232295	0.189985	0.125576	0.084665	0.046609
0.584722	0.577870	0.444685	0.471374	0.307073	0.349465	0.227483	0.199299	0.120364	0.075890	0.045980
0.695463	0.590348	0.480631	0.405108	0.340389	0.232974	0.229630	0.193568	0.121521	0.090417	0.048853
0.810768	0.541215	0.623765	0.393186	0.402934	0.346186	0.288780	0.170933	0.142639	0.080897	0.051926
0.855053	0.687211	0.430149	0.419769	0.369304	0.223171	0.262368	0.168382	0.110155	0.079576	0.048101
0.788752	0.528146	0.673335	0.506899	0.316221	0.308895	0.262178	0.150846	0.143732	0.092231	0.049442
0.604609	0.582292	0.655219	0.515356	0.341603	0.273537	0.254594	0.196529	0.140887	0.084868	0.049404
0.638625	0.447412	0.402494	0.465900	0.299296	0.230303	0.252745	0.160755	0.117664	0.082903	0.046257
0.619191	0.678056	0.401381	0.358895	0.318114	0.327344	0.248532	0.179588	0.112980	0.075178	0.049880
0.658638	0.494047	0.442718	0.532595	0.312206	0.313542	0.210790	0.154800	0.113726	0.080135	0.047176
0.696720	0.545550	0.445236	0.523974	0.361285	0.348556	0.219578	0.187679	0.147533	0.094036	0.051670
0.662870	0.585699	0.587933	0.415103	0.441533	0.319650	0.210964	0.170378	0.130466	0.079227	0.050818
0.882156	0.517995	0.579223	0.408389	0.277205	0.278124	0.214472	0.179217	0.124716	0.084264	0.047161
0.787214	0.622334	0.647234	0.386174	0.333712	0.274629	0.238172	0.186931	0.120747	0.084583	0.050535
0.607734	0.554004	0.466591	0.490224	0.415362	0.251330	0.271483	0.166571	0.128947	0.080617	0.050835
0.853052	0.728136	0.389893	0.526381	0.315680	0.314015	0.205196	0.159421	0.145097	0.088477	0.050285
0.646786	0.783668	0.574895	0.392538	0.395685	0.269285	0.207421	0.177234	0.145785	0.082798	0.051480
0.887536	0.594842	0.514284	0.411656	0.295290	0.289593	0.216864	0.167230	0.127335	0.083440	0.047974
0.842498	0.619903	0.502394	0.517650	0.300208	0.251913	0.206653	0.207593	0.109821	0.084303	0.050912
0.811154	0.781593	0.605171	0.543060	0.439863	0.298022	0.236719	0.195984	0.122208	0.081273	0.050100
0.569184	0.549852	0.465463	0.537858	0.286847	0.255350	0.225568	0.148215	0.119672	0.090108	0.049643
0.605936	0.659147	0.663829	0.551548	0.392170	0.245672	0.218869	0.178637	0.130638	0.071260	0.047910
0.760076	0.674316	0.412469	0.427417	0.282985	0.291286	0.214788	0.164722	0.123710	0.088537	0.045166
0.876891	0.655785	0.619979	0.495262	0.293025	0.278399	0.194978	0.167703	0.109112	0.087533	0.052527
0.717647	0.791366	0.542460	0.402947	0.280504	0.300857	0.273634	0.168103	0.128641	0.088457	0.050916
0.763647	0.655031	0.506992	0.500067	0.279421	0.235759	0.188791	0.133261	0.119964	0.074187	0.047244
0.731465	0.786865	0.502082	0.510136	0.296534	0.311981	0.213608	0.201299	0.108878	0.080762	0.050492
0.714398	0.532749	0.663648	0.421385	0.419077	0.303611	0.266521	0.177208	0.126467	0.081646	0.047918
0.753603	0.567501	0.481593	0.336272	0.323253	0.225019	0.240025	0.199639	0.123202	0.081614	0.049623
0.644846	0.577068	0.554717	0.404075	0.296671	0.230248	0.234136	0.163332	0.106263	0.087173	0.048300
0.782385	0.463904	0.513643	0.364037	0.363943	0.256423	0.247413	0.148439	0.131354	0.084682	0.049613
0.785953	0.462289	0.535222	0.451930	0.329635	0.256185	0.245278	0.183985	0.125918	0.080880	0.050653
0.621283	0.679162	0.516617	0.378984	0.299419	0.299164	0.231114	0.139542	0.107056	0.073595	0.047598
0.711237	0.457074	0.657237	0.460489	0.413580	0.281531	0.182438	0.163090	0.130123	0.082125	0.050381
0.834014	0.472371	0.465508	0.411564	0.367392	0.305030	0.184870	0.185593	0.147480	0.093556	0.049613
0.745776	0.482797	0.429714	0.484404	0.368208	0.284722	0.236523	0.195602	0.126978	0.088657	0.051034
0.737820	0.583307	0.409387	0.403304	0.432875	0.315682	0.232065	0.159953	0.140835	0.083041	0.052163
0.574952	0.497972	0.657631	0.396893	0.383539	0.232729	0.272034	0.205334	0.137783	0.080327	0.048761
0.612366	0.477841	0.402284	0.436958	0.320788	0.269889	0.265442	0.191069	0.120257	0.076598	0.048592
0.816747	0.625298	0.410612	0.496684	0.297167	0.352895	0.244776	0.205179	0.114030	0.075320	0.049298
0.712914	0.702733	0.555407	0.372879	0.416828	0.315249	0.210269	0.184375	0.127207	0.093484	0.053291
0.912678	0.502798	0.504257	0.541136	0.284541	0.343144	0.259175	0.143704	0.129671	0.087081	0.048334
0.552082	0.495397	0.449537	0.399167	0.388500	0.222821	0.184512	0.186432	0.103910	0.074713	0.050322
0.783057	0.586165	0.637552	0.342657	0.345780	0.233263	0.201880	0.170674	0.115164	0.079607	0.049998
0.771737	0.576848	0.376411	0.392815	0.286583	0.240423	0.248944	0.161694	0.144039	0.087436	0.048277
0.832124	0.732681	0.457580	0.479034	0.298625	0.239109	0.259040	0.196980	0.119856	0.085039	0.050069
0.560029	0.570599	0.462250	0.525771	0.344044	0.278050	0.213067	0.190751	0.108994	0.083979	0.047652
0.647019	0.591571	0.530895	0.530460	0.331092	0.276885	0.251848	0.191582	0.121851	0.082003	0.048019
0.722685	0.576255	0.486869	0.401049	0.282940	0.286682	0.178183	0.159731	0.129516	0.072377	0.045689
0.789776	0.517390	0.446025	0.530279	0.284796	0.245930	0.256460	0.151868	0.106710	0.082535	0.049089
0.792603	0.570389	0.622651	0.369568	0.391750	0.243536	0.251717	0.185856	0.103711	0.076465	0.047849
0.871227	0.452528	0.583044	0.533683	0.297412	0.333412	0.188627	0.134299	0.102293	0.083935	0.048427
0.566718	0.458261	0.454111	0.463623	0.306743	0.258017	0.192509	0.184933	0.125759	0.085127	0.049698
0.610148	0.459873	0.394194	0.500587	0.327732	0.310460	0.227661	0.204541	0.144786	0.085671	0.050739
0.591381	0.501800	0.396367	0.339666	0.411998	0.280076	0.263728	0.157832	0.120307	0.083284	0.051264
0.743896	0.578449	0.653130	0.455642	0.424053	0.251396	0.238711	0.156071	0.130852	0.081220	0.051971
0.627035	0.504165	0.388639	0.366237	0.396926	0.259229	0.211240	0.168500	0.128069	0.086518	0.050338
0.562784	0.610863	0.380622	0.484504	0.368546	0.233386	0.238059	0.146339	0.120401	0.079115	0.047581
0.611818	0.669766	0.656399	0.359734	0.372966	0.338239	0.263573	0.179928	0.108857	0.078450	0.048838
0.795962	0.599495	0.586579	0.520932	0.286098	0.287932	0.188169	0.189012	0.102467	0.077276	0.047291
0.661183	0.457442	0.542572	0.431503	0.383893	0.277457	0.217667	0.191957	0.127553	0.084325	0.048613
0.575397	0.643213	0.500990	0.488173	0.418524	0.253110	0.193036	0.167212	0.131227	0.081770	0.044707
0.719870	0.713655	0.599697	0.487035	0.306683	0.224057	0.222523	0.151823	0.121226	0.077608	0.049431
0.776275	0.661406	0.469745	0.410875	0.325634	0.337458	0.188197	0.165579	0.128911	0.076913	0.048287
0.567788	0.555444	0.494742	0.457127	0.387748	0.321197	0.196344	0.204131	0.146197	0.086880	0.052873
0.731999	0.693229	0.474590	0.400916	0.370329	0.240034	0.230794	0.196615	0.116791	0.088300	0.050157
0.886450	0.597710	0.673158	0.535696	0.444136	0.282722	0.257687	0.197011	0.115375	0.080353	0.050416
0.521573	0.526824	0.549023	0.357343	0.319759	0.265725	0.222215	0.160121	0.134297	0.086516	0.050166
0.857874	0.495820	0.460228	0.461129	0.319604	0.290236	0.225511	0.191462	0.124752	0.086299	0.049363
0.726128	0.513735	0.509910	0.389418	0.348061	0.243035	0.267350	0.172306	0.128373	0.078458	0.047912
0.800651	0.697487	0.561869	0.404079	0.405443	0.353899	0.229794	0.149845	0.139133	0.078371	0.049824
0.819070	0.711940	0.523856	0.337237	0.322661	0.284353	0.240547	0.163371	0.141062	0.075657	0.050840
0.782138	0.694044	0.528578	0.502748	0.286128	0.260387	0.206621	0.176254	0.138988	0.089539	0.051622
0.818538	0.587219	0.467251	0.381125	0.396851	0.342538	0.213554	0.139227	0.115372	0.072448	0.048670
0.531722	0.731300	0.401273	0.461433	0.372464	0.275555	0.248743	0.148356	0.112347	0.086555	0.049034
0.521937	0.586694	0.479051	0.471917	0.291922	0.239490	0.240899	0.189724	0.105229	0.079261	0.049018
0.540717	0.709035	0.646296	0.535152	0.439292	0.266741	0.267276	0.186513	0.119857	0.087963	0.050921
0.564987	0.750651	0.539364	0.543584	0.371357	0.226811	0.210132	0.161609	0.113809	0.086836	0.049381
0.919710	0.680932	0.601404	0.556382	0.310052	0.253263	0.233978	0.155002	0.108383	0.090248	0.048561
0.608987	0.762073	0.515400	0.363058	0.329828	0.308065	0.261223	0.166101	0.112386	0.075314	0.047114
0.916083	0.759756	0.440634	0.410772	0.366921	0.329428	0.250190	0.155826	0.112834	0.071547	0.045923
0.684342	0.684313	0.650048	0.495994	0.317241	0.256666	0.253238	0.184841	0.123975	0.081704	0.048501
0.588955	0.764884	0.625958	0.496551	0.352688	0.253244	0.230650	0.183781	0.119281	0.089918	0.052288
0.854860	0.447438	0.653109	0.320708	0.439548	0.260974	0.210969	0.145852	0.124049	0.087578	0.047462
0.767844	0.631034	0.623646	0.408638	0.409990	0.325090	0.232944	0.165842	0.117785	0.090956	0.049213
0.756852	0.500029	0.601345	0.497903	0.332366	0.301664	0.197595	0.169454	0.121629	0.086776	0.052376
0.548672	0.782440	0.570549	0.389692	0.413416	0.248026	0.266940	0.184502	0.115454	0.089529	0.047930
0.524148	0.612406	0.646983	0.411297	0.369730	0.272801	0.218827	0.173711	0.117692	0.075601	0.047158
0.879430	0.565573	0.521950	0.357331	0.430512	0.256035	0.208062	0.174875	0.119856	0.078312	0.050907
0.906700	0.570189	0.461891	0.393097	0.413394	0.297951	0.237065	0.185438	0.135800	0.087017	0.048849
0.628524	0.586053	0.509744	0.351288	0.420613	0.320697	0.256482	0.179465	0.123831	0.074576	0.048950
0.568459	0.627622	0.612153	0.430109	0.415808	0.230703	0.212856	0.187062	0.110370	0.085792	0.050815
0.906481	0.779563	0.545757	0.450395	0.345459	0.273405	0.202684	0.171273	0.149343	0.086303	0.050093
0.747420	0.697872	0.599288	0.493655	0.445601	0.328468	0.214989	0.182343	0.121784	0.079135	0.046568
0.767659	0.560618	0.401924	0.536144	0.332060	0.318376	0.270243	0.160981	0.113760	0.081846	0.048133
0.796777	0.675348	0.538841	0.344158	0.341326	0.318214	0.280118	0.205912	0.146672	0.081301	0.051790
0.592212	0.686727	0.586216	0.550999	0.336964	0.341152	0.214276	0.209917	0.135831	0.082416	0.049982
0.569498	0.516489	0.644960	0.325172	0.357786	0.345128	0.223870	0.211198	0.121624	0.094213	0.055924
0.645349	0.528599	0.529647	0.351227	0.291070	0.314529	0.249918	0.177021	0.111961	0.088698	0.048012
0.813343	0.770557	0.391043	0.441986	0.422795	0.239489	0.257391	0.158277	0.136991	0.087156	0.050691
0.588321	0.729823	0.628718	0.547153	0.293371	0.238844	0.261956	0.172165	0.132944	0.094069	0.050386
0.579281	0.491380	0.513069	0.515706	0.396122	0.250440	0.230170	0.160280	0.117102	0.083573	0.051838
0.608433	0.468615	0.591865	0.479098	0.286149	0.250106	0.278869	0.180660	0.136238	0.087037	0.052150
0.566351	0.483602	0.615709	0.476816	0.400023	0.343853	0.203467	0.157630	0.121492	0.082764	0.048866
0.540789	0.613814	0.585849	0.542249	0.436004	0.264197	0.221247	0.158492	0.111766	0.078069	0.044810
0.898735	0.582991	0.444191	0.381903	0.419447	0.250152	0.212150	0.190034	0.127619	0.084350	0.052100
0.901230	0.603099	0.626424	0.437965	0.389936	0.339718	0.204798	0.136816	0.136588	0.084466	0.051472
0.770725	0.757234	0.573043	0.362548	0.417153	0.325871	0.230489	0.163126	0.110396	0.070265	0.048091
0.704482	0.506836	0.606505	0.434116	0.347693	0.332848	0.233551	0.175859	0.115101	0.083267	0.050512
0.762802	0.674069	0.500056	0.517900	0.392828	0.298989	0.228909	0.153719	0.124913	0.076912	0.046738
0.771340	0.709464	0.642909	0.457908	0.457035	0.342751	0.210292	0.157209	0.137469	0.079442	0.049540
0.795259	0.546125	0.599006	0.415088	0.363285	0.348313	0.275578	0.200356	0.108834	0.077119	0.049290
0.535286	0.691199	0.491778	0.338199	0.390446	0.237722	0.212355	0.178468	0.113552	0.072713	0.047133
0.589631	0.456585	0.435148	0.431528	0.298150	0.312873	0.287425	0.207126	0.141036	0.093783	0.051692
0.655990	0.457299	0.516849	0.368403	0.326846	0.287503	0.192359	0.161619	0.109926	0.080025	0.047252
0.771506	0.593656	0.537877	0.472035	0.364582	0.305795	0.213097	0.188172	0.127542	0.084398	0.049996
0.731868	0.772044	0.509460	0.352380	0.386913	0.300927	0.181302	0.164316	0.102753	0.071046	0.046454
0.567974	0.551692	0.640105	0.409007	0.399635	0.246500	0.216205	0.161569	0.115158	0.072887	0.046827
0.831037	0.558456	0.556727	0.358075	0.306825	0.272547	0.276286	0.165252	0.136698	0.082445	0.050538
0.879216	0.518195	0.600109	0.402752	0.373797	0.262274	0.266253	0.139101	0.136677	0.078611	0.046391
0.691357	0.653577	0.550635	0.539121	0.323091	0.335202	0.200864	0.192337	0.112987	0.074480	0.047541
0.550925	0.576880	0.458859	0.475413	0.383845	0.295270	0.223885	0.172379	0.117551	0.092371	0.048148
0.579854	0.491222	0.621188	0.512475	0.447050	0.342634	0.253968	0.155712	0.120824	0.084834	0.050614
0.646648	0.476760	0.561718	0.417286	0.291423	0.261189	0.203917	0.191120	0.130829	0.076727	0.051144
0.649706	0.461375	0.487107	0.449295	0.369881	0.270708	0.214936	0.186347	0.119470	0.091908	0.050593
0.755679	0.725686	0.534886	0.531460	0.438713	0.321153	0.243802	0.188669	0.128119	0.092473	0.050657
0.912806	0.518161	0.497575	0.416314	0.294952	0.233527	0.196657	0.160909	0.140159	0.089458	0.050675
0.880702	0.726312	0.531196	0.416735	0.295776	0.232036	0.192235	0.162447	0.143094	0.080042	0.051185
0.593052	0.568335	0.600021	0.451233	0.363751	0.272391	0.273331	0.195968	0.130226	0.086207	0.051246
0.699422	0.486228	0.475851	0.536428	0.447664	0.244997	0.239096	0.178116	0.140468	0.081364	0.051755
0.668032	0.691346	0.633428	0.519607	0.394739	0.322584	0.227196	0.178995	0.130952	0.085210	0.049851
0.646212	0.639678	0.527720	0.477789	0.326813	0.309778	0.219632	0.160040	0.137835	0.085182	0.052361
0.760114	0.598293	0.609726	0.534318	0.275277	0.310983	0.239840	0.157129	0.116851	0.082867	0.049688
0.563126	0.550159	0.533418	0.405841	0.384949	0.228761	0.183284	0.197085	0.124724	0.076805	0.047445
0.827195	0.505429	0.458421	0.505120	0.422635	0.295503	0.221556	0.183428	0.118845	0.080862	0.048661
0.831159	0.752430	0.619627	0.501844	0.333764	0.357228	0.183933	0.198198	0.112938	0.084944	0.050724
0.821652	0.505770	0.604954	0.380079	0.326815	0.332614	0.239909	0.177363	0.121604	0.079469	0.049216
0.809733	0.675536	0.396726	0.538873	0.303028	0.252876	0.234857	0.143671	0.113230	0.086023	0.048150
0.908226	0.762232	0.605500	0.495083	0.422611	0.349857	0.207785	0.148543	0.114717	0.087850	0.049919
0.538505	0.641036	0.541717	0.480459	0.353759	0.291354	0.247516	0.204513	0.114567	0.081539	0.048902
0.840787	0.557262	0.464217	0.478460	0.324036	0.299662	0.189708	0.172133	0.127134	0.077280	0.055206
0.609613	0.533342	0.477191	0.386255	0.339176	0.284383	0.229050	0.148838	0.116340	0.072128	0.045084
0.562336	0.792417	0.577051	0.551892	0.305166	0.269907	0.225163	0.154617	0.136047	0.082633	0.050871
0.604928	0.504843	0.541860	0.373812	0.352621	0.271623	0.194546	0.163187	0.125965	0.079017	0.051190
0.823718	0.479887	0.431476	0.383880	0.382370	0.250213	0.177768	0.195382	0.114908	0.087218	0.049272
0.885887	0.559372	0.397194	0.328910	0.331289	0.250064	0.184828	0.137685	0.129419	0.083147	0.049134
0.508374	0.614389	0.420713	0.434272	0.378078	0.354181	0.245188	0.175033	0.112686	0.083275	0.047420
0.662745	0.705065	0.568493	0.337711	0.397486	0.275609	0.216186	0.142239	0.097665	0.072993	0.046829
0.801438	0.619938	0.570402	0.339870	0.404345	0.271825	0.242092	0.193487	0.107484	0.080460	0.048051
0.727640	0.556958	0.621925	0.526877	0.356708	0.272800	0.264932	0.188651	0.127763	0.086529	0.048986
0.670796	0.605025	0.444052	0.395168	0.400716	0.302687	0.228022	0.188547	0.125258	0.082740	0.049801
0.518244	0.508168	0.397525	0.372212	0.349961	0.309518	0.206111	0.170562	0.108155	0.084219	0.049421
0.724291	0.479368	0.489469	0.349521	0.402589	0.353503	0.253146	0.153710	0.121368	0.092147	0.047571
0.917599	0.722805	0.407128	0.440305	0.272923	0.252586	0.192087	0.195390	0.115601	0.085872	0.050571
0.861045	0.526361	0.613802	0.405290	0.362556	0.260870	0.253233	0.201551	0.136041	0.080701	0.049907
0.817033	0.614874	0.601413	0.507204	0.365205	0.338120	0.205332	0.195351	0.121431	0.086071	0.050101
0.857479	0.706686	0.569725	0.508940	0.349171	0.295658	0.244311	0.195086	0.119937	0.075710	0.046561
0.575281	0.456238	0.540901	0.420740	0.429941	0.331796	0.228140	0.150959	0.107823	0.081342	0.049368
0.554081	0.558021	0.601532	0.527585	0.313417	0.231852	0.195452	0.171548	0.118924	0.088394	0.049176
0.651223	0.587731	0.619927	0.453262	0.369493	0.243477	0.210813	0.144002	0.116577	0.081497	0.050928
0.622653	0.629240	0.497836	0.451008	0.355555	0.249349	0.223768	0.195410	0.119064	0.093128	0.054030
0.729274	0.782355	0.469198	0.402221	0.449520	0.320473	0.268958	0.164297	0.138502	0.077150	0.046348
0.725937	0.673225	0.609771	0.422653	0.426286	0.278938	0.206021	0.202386	0.139118	0.091881	0.051179
0.630170	0.755056	0.529457	0.356220	0.302356	0.336413	0.226011	0.173841	0.118999	0.081604	0.048863
0.650276	0.457169	0.643358	0.447455	0.425294	0.293711	0.225598	0.193862	0.114853	0.087813	0.048059
0.806542	0.536407	0.455796	0.339611	0.279393	0.246173	0.185252	0.199490	0.115634	0.077404	0.049913
0.845244	0.468690	0.410796	0.484435	0.278512	0.245314	0.210400	0.175758	0.135407	0.092683	0.050247
0.857407	0.780718	0.557005	0.361548	0.304525	0.220714	0.204824	0.173377	0.129614	0.071283	0.046903
0.843231	0.581895	0.579792	0.501578	0.381422	0.284630	0.232895	0.188978	0.136387	0.080223	0.046499
0.731187	0.716205	0.505430	0.534312	0.426093	0.249090	0.193847	0.141122	0.121585	0.078652	0.048108
0.679044	0.544283	0.432233	0.421477	0.433476	0.308995	0.202116	0.161336	0.142845	0.078434	0.047085
0.640220	0.527285	0.516984	0.357950	0.328150	0.325109	0.275349	0.153225	0.123591	0.096624	0.048773
0.714817	0.630292	0.431825	0.496301	0.353091	0.336115	0.243230	0.193975	0.120805	0.087188	0.049609
0.806614	0.792961	0.650598	0.355701	0.415854	0.239462	0.224768	0.148345	0.115141	0.077697	0.048429
0.762977	0.563736	0.639220	0.392845	0.348321	0.329958	0.261584	0.153538	0.138057	0.082183	0.049188
0.750955	0.542361	0.606291	0.492217	0.306100	0.243985	0.208190	0.154529	0.114880	0.085424	0.049996
0.612218	0.748022	0.530124	0.389268	0.352844	0.250752	0.263723	0.149038	0.153270	0.084872	0.053103
0.824392	0.532184	0.642520	0.463446	0.315131	0.281310	0.253100	0.192429	0.116450	0.085051	0.050337
0.854049	0.590975	0.626778	0.433838	0.363539	0.326250	0.214445	0.146301	0.133809	0.086870	0.048726
0.833712	0.546275	0.637194	0.468596	0.299834	0.283563	0.256460	0.161884	0.138102	0.088105	0.053005
0.540898	0.465530	0.468948	0.427832	0.308295	0.332920	0.264673	0.191333	0.122482	0.083142	0.047415
0.783569	0.517942	0.448460	0.477769	0.415426	0.303315	0.278232	0.153591	0.137382	0.092470	0.052407
0.810780	0.523062	0.506855	0.544377	0.435791	0.277728	0.266865	0.209356	0.117423	0.083325	0.051605
0.583090	0.525780	0.450879	0.438783	0.418213	0.226030	0.234032	0.159218	0.129468	0.087773	0.051533
0.654816	0.632595	0.479573	0.533325	0.412831	0.323756	0.218602	0.195093	0.137368	0.095298	0.053435
0.630705	0.738044	0.415295	0.423219	0.356718	0.322002	0.237584	0.157975	0.117399	0.089387	0.048554
0.774869	0.641072	0.589534	0.492824	0.365767	0.358127	0.269464	0.192044	0.124976	0.075678	0.049585
0.556741	0.581552	0.444404	0.427853	0.333270	0.312604	0.213097	0.170305	0.115761	0.087167	0.048372
0.791049	0.731588	0.423995	0.514807	0.297038	0.261873	0.248086	0.166845	0.131267	0.080120	0.048511
0.838696	0.633481	0.469880	0.491251	0.414439	0.347068	0.253840	0.153592	0.124395	0.087229	0.049732
0.731934	0.494186	0.589085	0.442793	0.370154	0.276593	0.184353	0.163714	0.116716	0.075452	0.049843
0.905354	0.563305	0.402504	0.516747	0.419024	0.255272	0.202942	0.178428	0.113920	0.074643	0.048606
0.722434	0.493387	0.497745	0.370488	0.327168	0.269128	0.223017	0.181921	0.135285	0.092253	0.048936
0.917692	0.469769	0.608064	0.385782	0.401359	0.344023	0.199494	0.164946	0.115188	0.089470	0.051903
0.524311	0.491776	0.466202	0.432047	0.288982	0.237119	0.277622	0.201000	0.132096	0.089995	0.050173
0.753506	0.474392	0.572823	0.519446	0.362307	0.311046	0.191993	0.153826	0.129711	0.087859	0.045278
0.586235	0.489507	0.406574	0.395731	0.336012	0.334807	0.260920	0.160484	0.133553	0.088633	0.051442
0.569544	0.635294	0.463542	0.374267	0.360102	0.299986	0.249291	0.152472	0.110361	0.077278	0.050551
0.611707	0.648300	0.439617	0.412395	0.398045	0.291704	0.237062	0.208613	0.134195	0.092907	0.049648
0.736983	0.515248	0.532234	0.387478	0.327142	0.289424	0.224509	0.155182	0.122072	0.083735	0.047962
0.733381	0.711920	0.644651	0.383900	0.400986	0.361828	0.193426	0.144201	0.119478	0.087128	0.049362
0.850580	0.742998	0.572807	0.492823	0.280072	0.267629	0.229584	0.165504	0.119987	0.075288	0.049802
0.798165	0.654333	0.413602	0.447982	0.452800	0.347319	0.218339	0.173404	0.121838	0.077964	0.052193
0.780481	0.725068	0.610670	0.436342	0.297574	0.279422	0.257248	0.157223	0.120911	0.075975	0.046803
0.577783	0.578334	0.475657	0.528457	0.308390	0.261241	0.263287	0.202475	0.108784	0.076192	0.049222
0.650764	0.736391	0.644565	0.381023	0.428405	0.235601	0.189079	0.167272	0.117256	0.078306	0.048022
0.842891	0.757784	0.639370	0.457877	0.432064	0.360647	0.236489	0.170121	0.129954	0.078520	0.048632
0.744068	0.492306	0.453106	0.541584	0.287551	0.283363	0.193370	0.169111	0.122212	0.085253	0.049672
0.656041	0.530520	0.664530	0.353229	0.346234	0.325431	0.184281	0.185396	0.150083	0.081843	0.053295
0.867657	0.595180	0.646966	0.347457	0.329348	0.310893	0.219255	0.166801	0.132592	0.074085	0.047299
0.922748	0.609070	0.568608	0.481475	0.336237	0.322913	0.233015	0.177935	0.114546	0.087568	0.048297
0.880960	0.491506	0.488876	0.365205	0.297567	0.216281	0.264080	0.196005	0.126831	0.077925	0.046164
0.749673	0.610933	0.512512	0.476023	0.395104	0.228903	0.259499	0.176517	0.110570	0.077706	0.047590
0.784010	0.565839	0.422684	0.474239	0.344368	0.242571	0.232623	0.166550	0.111253	0.083762	0.047699
0.572421	0.532831	0.661838	0.428060	0.397007	0.274868	0.205791	0.198044	0.107411	0.078489	0.046531
0.846020	0.544225	0.563377	0.415853	0.403294	0.360138	0.229690	0.164062	0.129160	0.085444	0.049571
0.818053	0.679462	0.448428	0.476444	0.383599	0.349200	0.269961	0.152347	0.129073	0.082898	0.050627
0.796962	0.596197	0.550192	0.540321	0.420949	0.323903	0.261363	0.186485	0.135958	0.082341	0.048060
0.678923	0.600340	0.494834	0.348198	0.370154	0.275831	0.236164	0.151209	0.139020	0.079144	0.048566
0.884985	0.639050	0.510779	0.349854	0.323339	0.270243	0.234935	0.135938	0.123209	0.081473	0.049558
0.578289	0.791762	0.580840	0.452529	0.336319	0.274930	0.195631	0.174827	0.114373	0.080985	0.052551
0.915122	0.503127	0.440051	0.450446	0.439732	0.320386	0.278807	0.164788	0.139798	0.088649	0.050746
0.599530	0.748003	0.614661	0.509877	0.361465	0.243014	0.251117	0.157799	0.102393	0.073500	0.044378
0.626216	0.730620	0.580791	0.432487	0.321359	0.273661	0.270593	0.161296	0.108274	0.073188	0.048935
0.581277	0.717552	0.399708	0.512243	0.276920	0.275541	0.201683	0.198628	0.116246	0.099879	0.053368
0.742356	0.733128	0.489745	0.415274	0.357766	0.262183	0.197566	0.149029	0.141356	0.095672	0.047888
0.759466	0.548501	0.543397	0.409403	0.336898	0.232909	0.253308	0.188423	0.117827	0.080514	0.048247
0.863699	0.703878	0.652306	0.372322	0.375509	0.242671	0.250059	0.184478	0.126573	0.090032	0.049752
0.819004	0.589894	0.653530	0.401849	0.430790	0.253782	0.205370	0.163066	0.131677	0.085417	0.048561
0.552845	0.679138	0.587686	0.518092	0.332635	0.250588	0.180646	0.174023	0.104645	0.081812	0.050308
0.605751	0.764888	0.420533	0.352277	0.339773	0.297092	0.239586	0.174848	0.113730	0.081679	0.048042
0.833265	0.754278	0.400470	0.347040	0.290589	0.235853	0.241673	0.166622	0.110850	0.083791	0.051213
0.606465	0.626735	0.621609	0.447868	0.410680	0.300828	0.217203	0.179459	0.114552	0.088415	0.053086
0.657308	0.497431	0.459237	0.535954	0.302872	0.263592	0.274012	0.208098	0.118454	0.088939	0.049095
0.523900	0.510016	0.461275	0.416205	0.343552	0.291751	0.183605	0.156493	0.139517	0.081076	0.048167
0.770590	0.751343	0.402434	0.414422	0.267802	0.326911	0.274603	0.160734	0.117641	0.080823	0.047639
0.800363	0.461638	0.505290	0.414838	0.396279	0.319403	0.229162	0.152324	0.127292	0.076514	0.050733
0.673462	0.687815	0.388952	0.352293	0.263884	0.336079	0.242905	0.144904	0.114257	0.082829	0.044506
0.898104	0.730754	0.618911	0.474241	0.285377	0.232961	0.190693	0.163963	0.140648	0.084432	0.048796
0.649870	0.487023	0.441100	0.467953	0.435314	0.305539	0.273135	0.188304	0.140268	0.094920	0.053037
0.612873	0.615595	0.554401	0.358015	0.314096	0.265279	0.283612	0.152084	0.136887	0.090823	0.049440
0.673085	0.704473	0.433400	0.476526	0.455893	0.274132	0.213992	0.190974	0.110613	0.081212	0.050847
0.683749	0.484687	0.401562	0.365282	0.342846	0.347620	0.209329	0.178363	0.127708	0.087391	0.048724
0.828045	0.453132	0.567461	0.459758	0.401416	0.258027	0.245881	0.194959	0.115846	0.090841	0.051918
0.758270	0.534104	0.656094	0.552854	0.345829	0.311600	0.272109	0.148251	0.127204	0.070929	0.045349
0.548157	0.676605	0.390019	0.518657	0.387032	0.324286	0.195476	0.151250	0.119042	0.082429	0.050628
0.567679	0.638783	0.480827	0.523369	0.309977	0.283148	0.240280	0.151468	0.112006	0.076967	0.045966
0.754109	0.693011	0.560749	0.366511	0.450488	0.272632	0.254413	0.170651	0.124724	0.087009	0.048674
0.597081	0.552490	0.595731	0.465781	0.273134	0.236674	0.185721	0.174319	0.106889	0.087383	0.048725
0.899815	0.753209	0.580198	0.477982	0.301495	0.321522	0.224177	0.168797	0.125749	0.085981	0.048809
0.757798	0.770626	0.495207	0.478767	0.406250	0.229666	0.263254	0.182347	0.119237	0.081026	0.048247
0.525529	0.593088	0.387692	0.520479	0.347844	0.303216	0.265428	0.184408	0.137302	0.081473	0.050428
0.753263	0.457952	0.509314	0.513432	0.331594	0.310392	0.200595	0.151411	0.140822	0.091693	0.050246
0.628628	0.571127	0.417376	0.380073	0.419374	0.278657	0.205799	0.176847	0.129049	0.090809	0.051774
0.640173	0.731162	0.593146	0.351908	0.402858	0.317126	0.187602	0.195385	0.112647	0.084058	0.047059
0.707451	0.561360	0.555955	0.525244	0.338864	0.237061	0.259005	0.173311	0.111855	0.073592	0.048062
0.918534	0.467947	0.392527	0.338183	0.428905	0.319435	0.223443	0.177725	0.129854	0.089137	0.051130
0.786328	0.647520	0.574372	0.333992	0.393782	0.260145	0.242494	0.191375	0.122265	0.088897	0.049586
0.878978	0.479369	0.450810	0.354392	0.433801	0.247170	0.231995	0.183490	0.118296	0.081893	0.047956
0.913470	0.726055	0.444775	0.363997	0.424173	0.314944	0.203244	0.170002	0.118104	0.076737	0.048454
0.569752	0.526430	0.389232	0.424481	0.318961	0.267533	0.236363	0.151846	0.116247	0.085171	0.050138
0.704169	0.615979	0.628948	0.438417	0.380018	0.339955	0.252207	0.194145	0.121719	0.068692	0.047308
0.622530	0.770397	0.509634	0.502214	0.328206	0.247242	0.178964	0.188502	0.128538	0.076713	0.049100
0.694249	0.774504	0.534829	0.357615	0.447395	0.238040	0.280945	0.163323	0.138492	0.081890	0.049193
0.769377	0.723302	0.603350	0.562930	0.304239	0.241678	0.236054	0.177716	0.130246	0.087608	0.050547
0.641603	0.500053	0.529241	0.336444	0.284468	0.262152	0.183599	0.171673	0.120991	0.073436	0.050348
0.570784	0.537380	0.432500	0.427243	0.450109	0.352498	0.272473	0.173476	0.134362	0.082299	0.049482
0.792086	0.497496	0.503202	0.473559	0.401744	0.304180	0.254296	0.179652	0.142701	0.089196	0.052219
0.908803	0.655884	0.410179	0.336862	0.366624	0.261139	0.190150	0.146875	0.121057	0.083604	0.048752
0.719422	0.696101	0.462533	0.431316	0.381634	0.236096	0.249287	0.146547	0.139460	0.080284	0.048960
0.846338	0.675094	0.412238	0.542853	0.345618	0.224237	0.258683	0.176958	0.115670	0.083784	0.048632
0.640993	0.738423	0.490326	0.465231	0.336304	0.260746	0.233455	0.150893	0.112644	0.081314	0.051763
0.786458	0.673347	0.476046	0.482248	0.407055	0.269847	0.213606	0.141814	0.118985	0.077350	0.051909
0.645434	0.668067	0.661608	0.493841	0.315778	0.257044	0.188867	0.200784	0.123191	0.086290	0.050187
0.913690	0.641000	0.582523	0.370104	0.310336	0.361745	0.272913	0.198793	0.131624	0.081149	0.050122
0.730070	0.715516	0.595184	0.532767	0.415983	0.273816	0.204853	0.193192	0.112417	0.091609	0.048643
0.763729	0.642490	0.607420	0.329907	0.425344	0.331754	0.233752	0.144217	0.110916	0.087281	0.047380
0.771343	0.493023	0.507311	0.489292	0.280178	0.227113	0.189911	0.150889	0.118921	0.077620	0.048006
0.553949	0.789426	0.497574	0.502513	0.426696	0.298955	0.233101	0.181829	0.142396	0.078538	0.049032
0.869849	0.632078	0.475937	0.517955	0.318190	0.309447	0.233469	0.162417	0.140882	0.089882	0.048992
0.599606	0.623226	0.399386	0.396420	0.290437	0.330111	0.250947	0.194002	0.131152	0.084816	0.052694
0.616311	0.538558	0.471850	0.412770	0.434254	0.282582	0.275957	0.187856	0.142009	0.085821	0.049562
0.558994	0.783391	0.452965	0.462990	0.373689	0.245878	0.256119	0.196278	0.133031	0.078938	0.051796
0.605122	0.753002	0.627699	0.437435	0.344472	0.272330	0.197944	0.169722	0.126021	0.082109	0.050847
0.728487	0.576888	0.446114	0.376774	0.325480	0.257157	0.255542	0.160495	0.119747	0.091396	0.050547
0.719479	0.583564	0.476052	0.515311	0.421353	0.304479	0.246215	0.205788	0.128465	0.080906	0.051165
0.701373	0.490986	0.413283	0.395461	0.396470	0.312673	0.244458	0.160727	0.134809	0.078823	0.046711
0.810506	0.696774	0.532716	0.357696	0.299080	0.279342	0.261668	0.143854	0.115839	0.080673	0.050644
0.678930	0.663509	0.415975	0.428626	0.358686	0.238398	0.231925	0.164925	0.135715	0.086351	0.052425
0.916100	0.454648	0.645118	0.387135	0.337679	0.299317	0.249174	0.176136	0.107063	0.084436	0.049675
0.573148	0.660694	0.513328	0.465158	0.292620	0.336888	0.241569	0.197492	0.128778	0.082623	0.049831
0.650906	0.559256	0.392607	0.363733	0.429936	0.347173	0.180895	0.170103	0.129213	0.083880	0.051195
0.805251	0.587378	0.482382	0.508229	0.363853	0.234190	0.199583	0.174634	0.132132	0.080106	0.050179
0.674159	0.495887	0.618614	0.398956	0.346453	0.275454	0.268564	0.139762	0.107788	0.077263	0.046647
0.539721	0.589551	0.566337	0.473363	0.385559	0.337566	0.255377	0.163018	0.111496	0.078973	0.049085
0.572882	0.552807	0.593952	0.444141	0.295061	0.251584	0.209277	0.155921	0.139177	0.082437	0.047057
0.604244	0.764231	0.567225	0.393330	0.357290	0.326138	0.257245	0.154255	0.115356	0.087625	0.047801
0.799158	0.765144	0.494920	0.394514	0.463492	0.362042	0.252378	0.176362	0.135374	0.087142	0.047429
0.528476	0.763547	0.591469	0.423839	0.395469	0.255709	0.208034	0.183714	0.117237	0.068648	0.047683
0.903824	0.503768	0.587785	0.507430	0.376623	0.230350	0.257536	0.148983	0.119451	0.080458	0.048578
0.666112	0.550650	0.427849	0.515884	0.303461	0.290763	0.250230	0.168648	0.118846	0.089898	0.052907
0.919755	0.765671	0.418043	0.518414	0.285576	0.315279	0.222672	0.186732	0.113976	0.076423	0.050404
0.644686	0.465926	0.646136	0.383872	0.294166	0.253708	0.219061	0.148251	0.143030	0.092502	0.050701
0.866233	0.750883	0.611741	0.451113	0.383222	0.261673	0.222110	0.189129	0.111400	0.078345	0.045635
0.770826	0.548608	0.449172	0.405149	0.360977	0.250198	0.205725	0.154506	0.133295	0.089276	0.049583
0.794601	0.493428	0.446462	0.491200	0.425045	0.304497	0.208646	0.173386	0.111026	0.083276	0.049295
0.603856	0.764644	0.625488	0.504749	0.408461	0.269960	0.185321	0.147573	0.123052	0.089831	0.050446
0.570488	0.652909	0.490648	0.509517	0.399717	0.264515	0.258190	0.203025	0.126525	0.077804	0.048669
0.746457	0.588979	0.415524	0.522493	0.294002	0.272474	0.175537	0.190429	0.105910	0.086908	0.048770
0.876376	0.773944	0.626636	0.386612	0.323650	0.360600	0.257061	0.158375	0.119054	0.077535	0.049011
0.545038	0.504548	0.465249	0.447612	0.340354	0.233719	0.187322	0.161670	0.116485	0.075652	0.049181
0.521221	0.689228	0.612181	0.362726	0.333542	0.329739	0.183324	0.172900	0.097578	0.076403	0.048066
0.543718	0.662426	0.529655	0.482241	0.270002	0.321637	0.181642	0.164011	0.131833	0.072747	0.048859
0.624503	0.744474	0.418739	0.431138	0.435436	0.280020	0.215443	0.192481	0.142826	0.091146	0.052224
0.885439	0.610082	0.415853	0.550532	0.322234	0.289489	0.273447	0.162298	0.113128	0.084085	0.049408
0.570566	0.512205	0.534652	0.327211	0.420274	0.295919	0.243181	0.154946	0.119450	0.085457	0.049074
0.792878	0.679360	0.566720	0.420716	0.395877	0.268924	0.175659	0.192353	0.118231	0.080620	0.048520
0.791673	0.600163	0.393542	0.342024	0.356757	0.296648	0.243748	0.171154	0.140102	0.086929	0.048145
0.609136	0.483352	0.416101	0.439801	0.361503	0.339484	0.196448	0.138299	0.120382	0.078072	0.050080
0.610730	0.585641	0.492300	0.428893	0.313996	0.279458	0.232404	0.160061	0.119436	0.087245	0.049888
0.804509	0.624627	0.398232	0.483124	0.399174	0.317190	0.208314	0.151909	0.122563	0.082979	0.052093
0.783924	0.696679	0.428955	0.535342	0.319337	0.279246	0.240462	0.196754	0.115587	0.074448	0.046093
0.630857	0.481375	0.592173	0.383197	0.267380	0.323965	0.257100	0.159696	0.122342	0.079979	0.045181
0.656027	0.612305	0.638598	0.464524	0.397451	0.241098	0.241078	0.189406	0.133087	0.081388	0.048730
0.689328	0.537467	0.584268	0.411031	0.371294	0.255128	0.253672	0.176649	0.125736	0.077788	0.050354
0.645280	0.765369	0.545812	0.541831	0.370710	0.282226	0.221405	0.186887	0.121313	0.085718	0.050994
0.854252	0.662829	0.451742	0.425426	0.384383	0.299580	0.261055	0.164317	0.123913	0.079953	0.053040
0.604165	0.513701	0.653345	0.430157	0.435036	0.241084	0.257058	0.152936	0.130204	0.082755	0.049928
0.623095	0.769557	0.420323	0.446730	0.290594	0.226484	0.264165	0.150490	0.110788	0.084144	0.049040
0.869489	0.562058	0.465113	0.427946	0.423520	0.327737	0.222891	0.189625	0.145759	0.083740	0.053724
0.725665	0.507224	0.669027	0.409714	0.306887	0.256867	0.209845	0.212772	0.150655	0.082087	0.047583
0.635931	0.558052	0.423581	0.496548	0.313980	0.259881	0.259718	0.153672	0.125283	0.085107	0.048318
0.737390	0.566025	0.563634	0.516063	0.416390	0.276527	0.181903	0.135483	0.122085	0.079762	0.047603
0.633791	0.493102	0.605640	0.466044	0.408753	0.309694	0.234848	0.192023	0.126493	0.085537	0.047739
0.760512	0.771060	0.627719	0.435667	0.290159	0.352014	0.253505	0.204418	0.138630	0.085670	0.050160
0.561739	0.662103	0.553254	0.454763	0.368524	0.310623	0.234514	0.155843	0.108186	0.085507	0.052680
0.667612	0.723763	0.476336	0.321628	0.369729	0.328584	0.242911	0.177323	0.123961	0.077483	0.049957
0.718797	0.573547	0.559483	0.360713	0.324076	0.339937	0.197579	0.180082	0.124918	0.082833	0.050247
0.809148	0.690732	0.378276	0.453708	0.402485	0.317156	0.173315	0.176847	0.122625	0.081117	0.047832
0.718148	0.793023	0.558810	0.351868	0.402866	0.254383	0.258541	0.196570	0.131883	0.084463	0.049869
0.605370	0.472193	0.521558	0.444549	0.368344	0.296282	0.225552	0.206563	0.139574	0.085824	0.051487
0.623318	0.717188	0.545317	0.559811	0.300823	0.256180	0.231709	0.173475	0.118187	0.076817	0.048042
0.541888	0.526801	0.403867	0.544391	0.340706	0.283406	0.230312	0.156747	0.122373	0.080818	0.049087
0.627544	0.537513	0.546128	0.415789	0.271790	0.232186	0.263392	0.198827	0.119143	0.095111	0.050939
0.812894	0.769254	0.467531	0.481780	0.266338	0.302882	0.260572	0.178773	0.139305	0.082887	0.049274
0.784437	0.544397	0.606861	0.362391	0.417975	0.310842	0.231684	0.146817	0.111577	0.077671	0.052061
0.529909	0.655529	0.646019	0.376662	0.384254	0.235380	0.185822	0.144369	0.137480	0.079831	0.047503
0.746940	0.676065	0.533783	0.519852	0.421191	0.261334	0.185920	0.167817	0.118631	0.086723	0.048065
0.784550	0.495907	0.455276	0.336884	0.356597	0.337380	0.186587	0.195433	0.112947	0.075570	0.047077
0.910576	0.474961	0.623931	0.362834	0.432799	0.242237	0.228410	0.143646	0.115249	0.087407	0.048241
0.724702	0.564977	0.504770	0.476449	0.433803	0.274254	0.255723	0.165533	0.131692	0.087242	0.050758
0.850614	0.481067	0.483335	0.538272	0.334146	0.304507	0.217743	0.205199	0.140062	0.092556	0.050976
0.619047	0.740204	0.634779	0.370716	0.315660	0.271961	0.189126	0.154320	0.132806	0.085260	0.049528
0.612244	0.748704	0.501777	0.376766	0.322063	0.348565	0.218479	0.166011	0.109205	0.084338	0.046470
0.892841	0.616402	0.673173	0.346507	0.429743	0.289592	0.250636	0.163912	0.152625	0.081968	0.050102
0.701424	0.497976	0.451473	0.370292	0.315123	0.278447	0.206832	0.153206	0.130438	0.086388	0.051598
0.848404	0.725666	0.543579	0.445590	0.277915	0.304614	0.264369	0.142213	0.106873	0.084009	0.047775
0.650353	0.680278	0.503278	0.462647	0.301927	0.347476	0.243042	0.175188	0.114742	0.085627	0.049237
0.726580	0.650071	0.590943	0.336284	0.376636	0.281255	0.185852	0.165512	0.128889	0.089907	0.050424
0.548704	0.599767	0.431512	0.410180	0.392380	0.234078	0.203830	0.191441	0.148620	0.086624	0.051250
0.596975	0.473839	0.616165	0.372210	0.354516	0.282592	0.277217	0.194416	0.114293	0.085017	0.050996
0.530242	0.579985	0.595753	0.496324	0.335866	0.355846	0.282753	0.175072	0.126440	0.078004	0.050793
0.796844	0.510228	0.532515	0.425044	0.391115	0.231183	0.233796	0.160845	0.128840	0.086363	0.046310
0.919032	0.582180	0.604054	0.411268	0.381358	0.258014	0.264076	0.142380	0.112487	0.083597	0.046833
0.521738	0.737652	0.650020	0.380505	0.376815	0.281250	0.255169	0.177342	0.116932	0.087774	0.049122
0.718497	0.464216	0.455826	0.486952	0.418403	0.313250	0.254298	0.166110	0.141354	0.083086	0.047183
0.758819	0.496208	0.451159	0.474350	0.402878	0.341143	0.251271	0.172577	0.134524	0.081811	0.048903
0.684112	0.646791	0.405893	0.454052	0.448386	0.287320	0.199248	0.191962	0.138222	0.077952	0.049153
0.630062	0.460402	0.526213	0.418284	0.441971	0.299822	0.201196	0.172390	0.131033	0.075513	0.050231
0.913720	0.640645	0.607410	0.341807	0.449574	0.268125	0.222275	0.147583	0.109242	0.080442	0.048740
0.811168	0.522445	0.526489	0.555976	0.347405	0.331899	0.229286	0.144445	0.137055	0.076629	0.047118
0.721619	0.640924	0.580663	0.398846	0.292363	0.312013	0.204838	0.199308	0.118653	0.088553	0.049058
0.560615	0.510433	0.517038	0.341862	0.420535	0.263880	0.245321	0.144360	0.126267	0.085541	0.049878
0.889332	0.746032	0.597737	0.411277	0.344629	0.286554	0.239999	0.178013	0.135544	0.080859	0.046612
0.841726	0.594598	0.417395	0.472297	0.278906	0.248981	0.261124	0.164313	0.148112	0.090403	0.053667
0.624417	0.592125	0.479638	0.504147	0.422553	0.254893	0.228286	0.196075	0.127887	0.085114	0.053824
0.803320	0.511300	0.594001	0.515124	0.421017	0.259884	0.219249	0.161128	0.125884	0.087130	0.051275
0.586664	0.498336	0.441432	0.418410	0.361408	0.320929	0.238756	0.178452	0.129126	0.086119	0.050573
0.811247	0.524949	0.644023	0.405073	0.333121	0.345862	0.272346	0.154387	0.118533	0.085366	0.051199
0.692771	0.623740	0.511146	0.462430	0.336786	0.230854	0.243909	0.147078	0.107132	0.093680	0.050528
0.906778	0.507955	0.524434	0.425384	0.441094	0.330700	0.245978	0.181618	0.123508	0.089674	0.049087
0.622156	0.568219	0.438289	0.399550	0.289759	0.221820	0.240679	0.146450	0.125643	0.079662	0.052354
0.793053	0.514621	0.628234	0.339234	0.385967	0.228036	0.221442	0.157812	0.104490	0.078188	0.047051
0.841604	0.577044	0.403150	0.349436	0.415110	0.271429	0.183579	0.202013	0.137099	0.076887	0.046345
0.548267	0.641150	0.455164	0.424304	0.397503	0.249839	0.243836	0.197686	0.107050	0.097151	0.050128
0.656386	0.593071	0.421835	0.505030	0.335029	0.257624	0.261876	0.184507	0.116683	0.088435	0.048044
0.605147	0.651837	0.410743	0.416042	0.431795	0.311980	0.236010	0.155950	0.133725	0.082833	0.049632
0.570827	0.651855	0.613220	0.488486	0.312933	0.356927	0.275690	0.155341	0.141419	0.077411	0.045534
0.825470	0.499567	0.405439	0.517785	0.352729	0.296243	0.183848	0.166058	0.112509	0.085158	0.049325
0.553711	0.597106	0.647729	0.375417	0.312500	0.334832	0.245734	0.152199	0.118718	0.086318	0.050613
0.574959	0.456032	0.415164	0.480605	0.340923	0.286804	0.259231	0.158299	0.126193	0.072226	0.049815
0.838864	0.461061	0.528861	0.439087	0.314840	0.319601	0.249759	0.181544	0.120283	0.082687	0.049527
0.720920	0.453010	0.485299	0.385786	0.306002	0.343797	0.203671	0.166931	0.113439	0.086337	0.048465
0.850589	0.763400	0.588349	0.479355	0.353208	0.249776	0.223802	0.169812	0.116462	0.083286	0.051529
0.910552	0.535116	0.399989	0.479454	0.376510	0.227440	0.201800	0.145942	0.121191	0.084581	0.051974
0.632853	0.626652	0.587448	0.460756	0.394379	0.278807	0.270649	0.169882	0.133939	0.078342	0.047913
0.867459	0.649837	0.407311	0.354980	0.297812	0.339298	0.256438	0.155810	0.139568	0.079732	0.049136
0.663661	0.603066	0.649436	0.500692	0.420528	0.266416	0.215319	0.140744	0.119288	0.082392	0.045125
0.875281	0.749752	0.643861	0.347685	0.435525	0.224184	0.263767	0.174804	0.132761	0.081651	0.046604
0.515630	0.541995	0.401061	0.354696	0.438802	0.350404	0.216564	0.176847	0.143697	0.092777	0.053985
0.899706	0.546106	0.397287	0.349326	0.408870	0.263355	0.183454	0.180386	0.128675	0.073879	0.046006
0.721071	0.503544	0.526148	0.358020	0.307701	0.248479	0.272487	0.159294	0.130499	0.095215	0.050553
0.719381	0.599355	0.478484	0.451313	0.402980	0.287692	0.220875	0.178391	0.121183	0.083998	0.050947
0.801548	0.704975	0.642965	0.543223	0.423630	0.320364	0.254831	0.196301	0.120747	0.084019	0.049891
0.577102	0.561568	0.399782	0.381507	0.322636	0.284685	0.218748	0.144902	0.129918	0.080957	0.049106
0.705086	0.781559	0.388079	0.366748	0.442216	0.279225	0.188824	0.161302	0.119324	0.084575	0.051881
0.672725	0.690235	0.567143	0.454138	0.286712	0.349942	0.212889	0.145140	0.112392	0.081671	0.053368
0.613023	0.494926	0.600613	0.426206	0.312838	0.351343	0.205492	0.167903	0.110278	0.081374	0.049867
0.808372	0.516859	0.476647	0.559213	0.291872	0.283831	0.225948	0.157281	0.135607	0.077201	0.051465
0.569011	0.536605	0.595653	0.349527	0.276122	0.241960	0.208193	0.181825	0.148942	0.094197	0.053548
0.579523	0.721531	0.617608	0.465593	0.384981	0.239305	0.212361	0.193009	0.122073	0.082099	0.049196
0.595532	0.703937	0.596934	0.425365	0.439182	0.332477	0.220737	0.173492	0.139083	0.082547	0.049701
0.775667	0.640382	0.452740	0.423607	0.288334	0.294215	0.198358	0.148101	0.124287	0.084622	0.049078
0.839328	0.572059	0.657760	0.543485	0.449561	0.356117	0.235366	0.172484	0.136276	0.085678	0.047952
0.556956	0.473988	0.502873	0.452716	0.283148	0.282681	0.218548	0.151500	0.132602	0.081422	0.047613
0.658046	0.645412	0.618907	0.331987	0.302777	0.277807	0.194459	0.170709	0.111653	0.081386	0.051151
0.789589	0.587475	0.454985	0.495548	0.412308	0.300271	0.225706	0.180037	0.109145	0.081104	0.046833
0.688514	0.539809	0.656185	0.375275	0.401165	0.237633	0.227939	0.190029	0.106394	0.076260	0.048592
0.850471	0.724770	0.539326	0.492213	0.399176	0.297827	0.222314	0.202493	0.116597	0.094179	0.049281
0.691581	0.741537	0.518706	0.414873	0.338744	0.314158	0.206955	0.181128	0.102729	0.078958	0.047048
0.919007	0.628905	0.655191	0.443168	0.437064	0.290620	0.239498	0.184592	0.132580	0.082891	0.049875
0.921030	0.673563	0.449942	0.407354	0.290282	0.248101	0.231994	0.203444	0.139390	0.083371	0.053555
0.606956	0.782471	0.605061	0.431472	0.332327	0.328568	0.230064	0.186688	0.142234	0.088878	0.048735
0.583025	0.733068	0.404308	0.410328	0.426323	0.258270	0.237451	0.179471	0.119581	0.080902	0.052486
0.649134	0.575219	0.459592	0.351336	0.442902	0.321513	0.205364	0.158888	0.106466	0.089698	0.050030
0.905908	0.597745	0.495007	0.344119	0.347335	0.226388	0.273993	0.164642	0.131398	0.083203	0.047266
0.906839	0.754048	0.573168	0.501238	0.355428	0.255162	0.223993	0.196033	0.117098	0.075043	0.046908
0.543222	0.457956	0.514928	0.538356	0.438644	0.341142	0.204606	0.174627	0.127683	0.080485	0.047111
0.864094	0.723211	0.563812	0.342363	0.315246	0.326587	0.186464	0.165780	0.119645	0.081387	0.049210
0.692142	0.494294	0.595323	0.471102	0.329655	0.236416	0.248121	0.155515	0.136339	0.091183	0.047156
0.721085	0.529641	0.651003	0.547964	0.384955	0.253842	0.240759	0.152532	0.133989	0.082401	0.049821
0.562030	0.675399	0.528151	0.454608	0.413359	0.321830	0.202377	0.165844	0.128731	0.082157	0.051937
0.772615	0.483795	0.447664	0.362661	0.379632	0.349186	0.194359	0.186471	0.120014	0.094799	0.051891
0.832350	0.608467	0.501408	0.400653	0.370727	0.266392	0.270018	0.199218	0.140643	0.093866	0.052274
0.767094	0.553576	0.573892	0.367303	0.375032	0.283504	0.178855	0.175496	0.127327	0.086297	0.056535
0.642047	0.533339	0.396616	0.437833	0.437911	0.355024	0.194661	0.154734	0.126962	0.081127	0.052239
0.919578	0.576325	0.401531	0.328654	0.424145	0.338603	0.244015	0.184969	0.119591	0.077259	0.050440
0.581986	0.488660	0.447347	0.475634	0.450635	0.318681	0.262102	0.153979	0.116606	0.091479	0.052331
0.796109	0.613053	0.507890	0.496113	0.360689	0.258067	0.240168	0.149066	0.140044	0.074927	0.048485
0.650406	0.723875	0.391613	0.459307	0.365644	0.282529	0.244279	0.156269	0.141076	0.089332	0.049855
0.681284	0.736929	0.473209	0.360686	0.325629	0.280342	0.188217	0.159289	0.137743	0.092748	0.049607
0.686323	0.761468	0.636672	0.385283	0.426862	0.273285	0.255386	0.159025	0.120647	0.079480	0.049781
0.912159	0.582655	0.599356	0.538345	0.365077	0.257701	0.208654	0.189974	0.106706	0.083226	0.049217
0.825432	0.733480	0.630749	0.402764	0.343713	0.339432	0.248851	0.213199	0.125752	0.082480	0.046604
0.687313	0.623253	0.595689	0.545090	0.369940	0.271201	0.246315	0.184519	0.123200	0.086336	0.052023
0.736157	0.597553	0.522548	0.451391	0.393389	0.352752	0.264048	0.170232	0.121582	0.081734	0.051618
0.539583	0.596985	0.576218	0.485564	0.381891	0.338118	0.251231	0.169505	0.111561	0.086213	0.047974
0.811710	0.743273	0.391510	0.498434	0.357652	0.252364	0.269883	0.142471	0.140696	0.083322	0.049183
0.715023	0.723621	0.490925	0.374973	0.289601	0.237743	0.259781	0.155619	0.120450	0.074754	0.046968
0.616403	0.621016	0.538204	0.449499	0.328367	0.270646	0.259139	0.204631	0.137315	0.089737	0.048418
0.561170	0.638322	0.610653	0.422215	0.290728	0.283955	0.212866	0.181665	0.111509	0.084545	0.051201
0.727980	0.547059	0.595402	0.416006	0.392114	0.327617	0.225511	0.183606	0.123056	0.078222	0.045839
0.657895	0.483744	0.610699	0.483035	0.303794	0.287195	0.224553	0.196156	0.124628	0.086461	0.050780
0.815273	0.785963	0.496307	0.375092	0.444238	0.251692	0.249000	0.187226	0.127151	0.088251	0.047929
0.919297	0.484565	0.422339	0.495660	0.294370	0.283623	0.285555	0.181495	0.111003	0.073505	0.047407
0.824396	0.718925	0.621596	0.428808	0.376606	0.336092	0.192666	0.191637	0.138968	0.091593	0.050452
0.896814	0.643858	0.427335	0.466584	0.292213	0.321594	0.250410	0.169914	0.119975	0.078408	0.051096
0.814141	0.520611	0.463115	0.437364	0.441106	0.316575	0.253617	0.180290	0.130442	0.086575	0.049724
0.544901	0.605624	0.569052	0.516674	0.321708	0.311903	0.185379	0.171364	0.140573	0.086626	0.048263
0.565360	0.598527	0.595946	0.354872	0.284509	0.325787	0.221890	0.196790	0.145074	0.089714	0.051770
0.804076	0.557356	0.518307	0.336788	0.439054	0.338586	0.188963	0.160693	0.124242	0.089595	0.056411
0.865739	0.464669	0.415781	0.347674	0.413880	0.289410	0.218302	0.146586	0.131557	0.086622	0.052134
0.749746	0.768646	0.557473	0.388159	0.368687	0.322895	0.233966	0.160489	0.143373	0.086670	0.049342
0.724082	0.442563	0.455449	0.495653	0.292962	0.300032	0.266064	0.148325	0.114613	0.087005	0.049877
0.672004	0.705232	0.513242	0.406366	0.338098	0.261132	0.199391	0.150277	0.126577	0.079049	0.047051
0.778920	0.559412	0.497437	0.356066	0.299987	0.327324	0.195565	0.182885	0.137617	0.090620	0.051179
0.694638	0.590066	0.450299	0.449334	0.310255	0.265783	0.213224	0.197918	0.136277	0.079541	0.050566
0.827162	0.635182	0.532903	0.419672	0.316406	0.265320	0.266795	0.160355	0.136942	0.084753	0.051337
0.789555	0.494104	0.515386	0.345182	0.426717	0.284198	0.207144	0.206032	0.112466	0.085622	0.049925
0.557539	0.696266	0.494203	0.456832	0.375759	0.249839	0.227534	0.148620	0.124666	0.074139	0.048164
0.661221	0.658762	0.607214	0.394137	0.342893	0.341406	0.199116	0.204175	0.122576	0.084364	0.048990
0.606451	0.597999	0.542588	0.351364	0.408427	0.270126	0.237102	0.157106	0.114253	0.070444	0.048461
0.828175	0.718308	0.573905	0.461202	0.369101	0.348530	0.196454	0.171033	0.117926	0.088018	0.049295
0.725566	0.717847	0.659939	0.397960	0.430891	0.227948	0.183360	0.151252	0.116784	0.085233	0.049633
0.662919	0.740492	0.425569	0.515148	0.445172	0.328810	0.265732	0.144661	0.138843	0.091914	0.052571
0.877867	0.543861	0.460837	0.431151	0.407056	0.233880	0.212859	0.145834	0.120621	0.077926	0.048590
0.653377	0.480563	0.567753	0.375737	0.303161	0.294259	0.222703	0.167874	0.107510	0.079438	0.045389
0.917342	0.588138	0.479964	0.476596	0.364006	0.343988	0.214062	0.164368	0.116877	0.080091	0.047638
0.697832	0.513690	0.586429	0.380352	0.414426	0.239149	0.224104	0.195095	0.140767	0.091741	0.049972
0.819690	0.673644	0.482941	0.384535	0.361598	0.284459	0.217907	0.178750	0.121426	0.076294	0.048850
0.531529	0.605841	0.577345	0.429951	0.288617	0.314042	0.231076	0.163331	0.129379	0.088510	0.048412
0.689120	0.680669	0.419294	0.368221	0.374524	0.266750	0.246313	0.160955	0.110735	0.079331	0.045318
0.538531	0.627148	0.505046	0.443799	0.340849	0.240399	0.264195	0.179684	0.111248	0.081527	0.046141
0.696303	0.643159	0.414696	0.403648	0.401865	0.317511	0.255128	0.185849	0.121958	0.086210	0.049731
0.694762	0.589436	0.437382	0.416725	0.343387	0.310959	0.236958	0.194226	0.123921	0.074353	0.048215
0.570816	0.716156	0.637564	0.540147	0.306637	0.226755	0.174610	0.159409	0.123017	0.076116	0.049117
0.698635	0.712203	0.481821	0.457440	0.394900	0.360152	0.212113	0.200022	0.115114	0.080032	0.049880
0.704569	0.535692	0.439242	0.405885	0.346498	0.244184	0.232646	0.179628	0.130905	0.082122	0.053344
0.710099	0.681372	0.384966	0.436888	0.413164	0.308510	0.208922	0.165382	0.118627	0.086035	0.049619
0.539424	0.531689	0.456478	0.397149	0.326185	0.250618	0.270964	0.170177	0.127331	0.086358	0.047537
0.793172	0.509410	0.522620	0.437907	0.301503	0.270949	0.254569	0.190855	0.126566	0.085671	0.048448
0.833935	0.455618	0.450851	0.490315	0.385559	0.264808	0.259082	0.179910	0.119890	0.080062	0.051176
0.713067	0.628351	0.551722	0.543062	0.325363	0.338577	0.277261	0.139405	0.119530	0.093834	0.052244
0.783676	0.553769	0.553852	0.330401	0.361623	0.231825	0.224843	0.140939	0.120138	0.078169	0.052242
0.655197	0.569727	0.563783	0.553637	0.462435	0.297131	0.283035	0.179563	0.109754	0.087277	0.047768
0.804717	0.719350	0.388340	0.350422	0.403870	0.272268	0.233251	0.167838	0.107931	0.079088	0.048927
0.541178	0.661537	0.521842	0.562767	0.362499	0.253663	0.215182	0.167501	0.112361	0.087942	0.050607
0.554736	0.594754	0.442791	0.476094	0.353268	0.308792	0.231839	0.151136	0.128025	0.073808	0.050400
0.908815	0.638964	0.389972	0.375396	0.404596	0.237862	0.179152	0.166591	0.141741	0.087819	0.048300
0.716534	0.623467	0.467630	0.341887	0.318290	0.330364	0.179244	0.198670	0.134473	0.083510	0.050234
0.680112	0.572963	0.641055	0.487135	0.280167	0.283606	0.218774	0.158997	0.116696	0.085366	0.050960
0.784473	0.770930	0.603811	0.403025	0.359906	0.334316	0.191217	0.143152	0.130694	0.086549	0.044847
0.900452	0.594643	0.474027	0.362461	0.429403	0.325531	0.251260	0.159276	0.105108	0.076227	0.048467
0.704361	0.499021	0.503983	0.340604	0.346995	0.250149	0.239866	0.182778	0.130160	0.080475	0.052362
0.811496	0.772002	0.619783	0.513039	0.280074	0.287042	0.266345	0.166262	0.115236	0.087745	0.051114
0.653863	0.560589	0.656654	0.508964	0.326566	0.318901	0.217401	0.166485	0.123456	0.080464	0.045960
0.647462	0.511889	0.513050	0.405964	0.434932	0.340797	0.214834	0.151494	0.122214	0.075596	0.046970
0.789362	0.553256	0.416995	0.525053	0.361229	0.338610	0.214141	0.188436	0.110194	0.089388	0.049325
0.859737	0.555515	0.614435	0.349325	0.316760	0.272780	0.185598	0.167874	0.138430	0.087060	0.052559
0.893910	0.664661	0.549987	0.535236	0.373270	0.278117	0.250568	0.156183	0.134560	0.091478	0.050527
0.775071	0.638980	0.448822	0.532856	0.380006	0.289370	0.263625	0.171073	0.131779	0.091927	0.049969
0.863337	0.475657	0.642836	0.409291	0.378362	0.254633	0.256699	0.136389	0.112116	0.079424	0.046110
0.690371	0.531845	0.474901	0.483759	0.310794	0.353850	0.200493	0.176118	0.123809	0.081312	0.051765
0.790530	0.753886	0.402578	0.377856	0.362301	0.232013	0.240189	0.148967	0.107845	0.089237	0.050014
0.723778	0.526066	0.535944	0.477939	0.412122	0.246692	0.178749	0.174763	0.122060	0.087982	0.051738
0.578182	0.489807	0.455236	0.529082	0.299551	0.251500	0.220571	0.177413	0.111837	0.078727	0.048779
0.592435	0.493693	0.514099	0.440835	0.302177	0.360564	0.232794	0.150916	0.131233	0.084779	0.049946
0.857119	0.537424	0.412326	0.352992	0.403878	0.288355	0.252802	0.168891	0.145063	0.090405	0.050087
0.715331	0.768678	0.572389	0.502622	0.405946	0.285264	0.226944	0.140012	0.135825	0.076710	0.049681
0.765808	0.498959	0.398113	0.518479	0.393408	0.340505	0.227060	0.146127	0.134922	0.079585	0.047887
0.735944	0.702648	0.486180	0.344680	0.316800	0.223177	0.244741	0.158535	0.129508	0.080995	0.048854
0.645791	0.715268	0.620707	0.494917	0.362745	0.328168	0.186089	0.169329	0.123216	0.092220	0.052093
0.821577	0.700219	0.537814	0.351097	0.351123	0.337546	0.263401	0.149958	0.106286	0.079485	0.047828
0.640935	0.573488	0.417100	0.414089	0.418104	0.266633	0.193475	0.154865	0.111017	0.075597	0.047270
0.755344	0.643790	0.644323	0.517397	0.364675	0.307802	0.181919	0.200366	0.145091	0.077106	0.049150
0.558407	0.744887	0.498059	0.336450	0.334999	0.264993	0.183616	0.165161	0.123790	0.076212	0.048450
0.813117	0.623547	0.388679	0.520352	0.269962	0.311773	0.264710	0.144801	0.137722	0.082613	0.049916
0.547271	0.545809	0.465432	0.522854	0.390106	0.266665	0.232174	0.195401	0.132537	0.082796	0.049750
0.600723	0.492862	0.538661	0.373485	0.387563	0.247734	0.255235	0.143881	0.132281	0.089423	0.050337
0.687439	0.760489	0.624064	0.425554	0.410418	0.351967	0.216663	0.186873	0.128743	0.082365	0.048075
0.822599	0.559469	0.502553	0.427942	0.383643	0.339661	0.231339	0.179285	0.143140	0.088676	0.052077
0.657708	0.666528	0.651216	0.524361	0.363211	0.331060	0.202998	0.194464	0.113648	0.078051	0.050509
0.844232	0.592868	0.451225	0.494310	0.342930	0.238807	0.256644	0.182820	0.115648	0.085465	0.050798
0.712918	0.527249	0.606025	0.541430	0.322133	0.329770	0.188790	0.172798	0.115918	0.093966	0.050429
0.582829	0.683881	0.629996	0.364188	0.452796	0.351463	0.262083	0.186223	0.108097	0.073993	0.046412
0.919171	0.518534	0.559558	0.425143	0.282462	0.337634	0.223752	0.169310	0.110218	0.085039	0.051842
0.750440	0.470024	0.400682	0.530397	0.279847	0.336153	0.250197	0.187038	0.141177	0.085136	0.050047
0.889996	0.483125	0.621220	0.471065	0.398168	0.228500	0.247742	0.185375	0.141943	0.085733	0.050540
0.922836	0.658752	0.399862	0.445015	0.352559	0.290368	0.254421	0.146031	0.134915	0.085944	0.047134
0.819471	0.713146	0.492141	0.423722	0.399317	0.257035	0.188523	0.168481	0.109462	0.081386	0.051170
0.555304	0.658310	0.597626	0.384821	0.403571	0.337123	0.196020	0.164178	0.118765	0.079965	0.045818
0.755810	0.700495	0.605146	0.350937	0.272155	0.336072	0.187290	0.181930	0.112045	0.072851	0.046522
0.838616	0.491413	0.514199	0.373021	0.324857	0.225457	0.247491	0.161018	0.134748	0.076382	0.049804
0.777975	0.742207	0.533603	0.448141	0.424113	0.338528	0.217528	0.195307	0.142153	0.082278	0.049715
0.880392	0.488842	0.602003	0.338563	0.360193	0.264781	0.229995	0.154708	0.117022	0.079230	0.054821
0.737069	0.474238	0.461859	0.550610	0.446143	0.252082	0.246380	0.149347	0.127531	0.081532	0.048561
0.604951	0.497602	0.440247	0.489914	0.321842	0.276367	0.246324	0.188227	0.128381	0.080237	0.048272
0.710698	0.791672	0.616432	0.538503	0.379301	0.283511	0.204460	0.160036	0.104718	0.089633	0.050108
0.696693	0.521706	0.630213	0.497147	0.415491	0.227194	0.199154	0.140268	0.118346	0.076352	0.044462
0.552313	0.474662	0.499411	0.521163	0.314117	0.240236	0.234112	0.196945	0.119898	0.090136	0.053344
0.542130	0.583931	0.422039	0.406942	0.425933	0.338064	0.197692	0.147321	0.109963	0.081420	0.051067
0.585421	0.774795	0.659595	0.512428	0.404266	0.239842	0.248937	0.174691	0.106788	0.088427	0.049252
0.631072	0.703614	0.662588	0.491277	0.387882	0.331079	0.212320	0.171939	0.117723	0.081238	0.050496
0.789093	0.459888	0.500011	0.497810	0.324708	0.354497	0.243804	0.184806	0.137837	0.089167	0.049923
0.819876	0.629309	0.483381	0.366590	0.296083	0.270109	0.188593	0.156488	0.132122	0.086159	0.047329
0.848199	0.757821	0.476374	0.449422	0.288450	0.279046	0.197220	0.147160	0.114753	0.090213	0.051009
0.865423	0.483919	0.491566	0.351413	0.375060	0.256347	0.202894	0.151456	0.126916	0.087663	0.048996
0.766767	0.573794	0.459771	0.550893	0.314579	0.282675	0.209716	0.163752	0.105947	0.082785	0.045270
0.917154	0.469002	0.383067	0.474649	0.411282	0.314721	0.180808	0.191740	0.129563	0.082666	0.049042
0.532327	0.633536	0.458978	0.426851	0.317953	0.227857	0.191144	0.179271	0.131376	0.086424	0.049859
0.914918	0.553050	0.514590	0.379503	0.383552	0.234507	0.269131	0.190515	0.117426	0.080415	0.048264
0.850354	0.649649	0.535941	0.521443	0.425242	0.293558	0.183369	0.196665	0.105658	0.091725	0.050017
0.588892	0.522509	0.545414	0.415044	0.440406	0.262076	0.271532	0.188023	0.134651	0.074337	0.048178
0.654507	0.634500	0.470792	0.435154	0.270444	0.325147	0.190831	0.188607	0.131288	0.089667	0.051050
0.825268	0.765732	0.585040	0.451574	0.332573	0.299146	0.264215	0.177328	0.102958	0.073916	0.049222
0.665171	0.762658	0.475547	0.480970	0.441365	0.275137	0.235491	0.172257	0.118941	0.079678	0.046786
0.607941	0.622040	0.597894	0.475329	0.329650	0.282596	0.248819	0.197833	0.138936	0.084974	0.050597
0.623945	0.665714	0.481788	0.363255	0.441886	0.330766	0.217771	0.148582	0.130828	0.087502	0.049870
0.563427	0.617692	0.408810	0.478915	0.336573	0.327079	0.237275	0.158242	0.109934	0.089035	0.051698
0.752991	0.787865	0.485437	0.361509	0.373749	0.228797	0.196645	0.150962	0.103951	0.075589	0.050128
0.744090	0.683048	0.633438	0.351693	0.393979	0.269687	0.264149	0.177839	0.138476	0.084157	0.051650
0.656263	0.501568	0.468696	0.426940	0.397098	0.276857	0.236882	0.192841	0.120870	0.079592	0.051284
0.915433	0.477197	0.587075	0.544568	0.386248	0.266822	0.257626	0.175352	0.114421	0.090963	0.051472
0.747148	0.568344	0.651946	0.424085	0.381152	0.281403	0.259920	0.188255	0.123837	0.081860	0.051083
0.773518	0.656713	0.580100	0.379867	0.344808	0.246796	0.215128	0.181548	0.134243	0.084822	0.049744
0.542180	0.699386	0.513085	0.498772	0.396576	0.268536	0.234442	0.178583	0.112263	0.075981	0.050277
0.709261	0.570862	0.541155	0.376815	0.383953	0.312745	0.207142	0.183706	0.139590	0.085654	0.051303
0.784343	0.485312	0.436664	0.356722	0.403831	0.275613	0.226512	0.169053	0.140037	0.084246	0.051371
0.690542	0.649019	0.497228	0.381189	0.372113	0.327262	0.268820	0.200949	0.137142	0.084333	0.050067
0.898990	0.651255	0.654537	0.512277	0.378271	0.273662	0.206048	0.187791	0.128946	0.087119	0.049514
0.677698	0.624835	0.458664	0.362150	0.355845	0.254395	0.207045	0.183155	0.134616	0.090977	0.048266
0.728578	0.721912	0.560599	0.518180	0.289171	0.316382	0.206725	0.195588	0.137986	0.088798	0.048542
0.844614	0.611393	0.420945	0.352727	0.454870	0.363741	0.232423	0.197766	0.124361	0.072189	0.049014
0.661112	0.501565	0.470186	0.330915	0.289176	0.245543	0.187240	0.192774	0.130761	0.085438	0.047424
0.719184	0.778828	0.470855	0.440801	0.428418	0.316027	0.193757	0.146418	0.129653	0.075356	0.050493
0.645933	0.684040	0.482956	0.434626	0.429625	0.235501	0.236264	0.204617	0.143047	0.083353	0.049218
0.704271	0.728098	0.585949	0.350855	0.322677	0.231494	0.239698	0.152275	0.134351	0.077499	0.050298
0.614864	0.719044	0.648338	0.425469	0.388625	0.323493	0.256758	0.188224	0.139003	0.082943	0.050468
0.893154	0.672492	0.455158	0.473374	0.357498	0.327037	0.230870	0.165924	0.132397	0.084738	0.049967
0.838575	0.559057	0.494017	0.397564	0.354860	0.226899	0.181194	0.196078	0.121618	0.076647	0.047993
0.848351	0.617952	0.630852	0.355617	0.430188	0.342679	0.212836	0.179090	0.142166	0.080363	0.049132
0.596534	0.535372	0.583143	0.359268	0.436741	0.306364	0.184424	0.183790	0.111961	0.086483	0.048783
0.565696	0.549627	0.432438	0.356050	0.340512	0.256056	0.194287	0.181032	0.129752	0.085992	0.047625
0.580954	0.661838	0.402826	0.445063	0.347345	0.360645	0.229867	0.194198	0.127750	0.090037	0.050109
0.902984	0.674598	0.553551	0.468137	0.293489	0.287161	0.256176	0.160296	0.119583	0.082142	0.048155
0.535627	0.683321	0.643236	0.396891	0.383857	0.255608	0.221228	0.216237	0.135563	0.092312	0.051485
0.631363	0.486408	0.592005	0.495327	0.456271	0.306146	0.240507	0.148366	0.120770	0.088176	0.048476
0.575733	0.498241	0.636585	0.530924	0.378012	0.251393	0.230800	0.192511	0.129956	0.083542	0.047999
0.842425	0.752032	0.609850	0.411883	0.412318	0.247756	0.224851	0.163615	0.110330	0.080277	0.048749
0.902465	0.662830	0.612794	0.544826	0.344567	0.244785	0.233612	0.176148	0.137671	0.082712	0.047438
0.613161	0.765344	0.606797	0.426652	0.296793	0.290278	0.247497	0.193564	0.137281	0.090945	0.048494
0.816017	0.702980	0.555208	0.398724	0.303420	0.254679	0.226062	0.183706	0.110860	0.077473	0.046117
0.783305	0.581462	0.501200	0.325314	0.340627	0.217458	0.186110	0.145054	0.125091	0.085098	0.049274
0.870720	0.559521	0.641625	0.409373	0.445166	0.292722	0.195526	0.188262	0.135493	0.092662	0.048127
0.880818	0.711994	0.645889	0.433981	0.302784	0.330774	0.266827	0.166854	0.128828	0.076507	0.049166
0.757737	0.756676	0.420176	0.470255	0.431746	0.299607	0.233760	0.151091	0.121334	0.089390	0.050582
0.701645	0.625055	0.475800	0.430087	0.276473	0.339881	0.268011	0.165027	0.144785	0.081463	0.049822
0.556775	0.627434	0.582612	0.476375	0.433326	0.331954	0.279819	0.171004	0.135203	0.076593	0.048812
0.528815	0.620017	0.384385	0.432392	0.396051	0.348788	0.249576	0.200717	0.110131	0.076031	0.049468
0.638368	0.475801	0.455083	0.335443	0.317421	0.309085	0.215376	0.161104	0.114675	0.080285	0.048659
0.606520	0.566616	0.605193	0.463817	0.375054	0.349610	0.187590	0.164554	0.123687	0.079935	0.048237
0.760088	0.604777	0.482229	0.511778	0.333057	0.245497	0.197028	0.198873	0.119183	0.085253	0.050645
0.657056	0.681822	0.571615	0.517096	0.445257	0.331907	0.180369	0.154141	0.130338	0.081345	0.050804
0.611095	0.742095	0.647657	0.529016	0.285756	0.269326	0.246848	0.153354	0.138034	0.077389	0.048818
0.660965	0.654039	0.480904	0.553351	0.327353	0.271186	0.263169	0.161722	0.111754	0.080954	0.047522
0.636468	0.622841	0.525949	0.447277	0.377800	0.251263	0.204411	0.158465	0.133603	0.088273	0.051515
0.714988	0.522615	0.563443	0.402935	0.368280	0.315170	0.226717	0.180582	0.112161	0.088875	0.049517
0.809077	0.698118	0.569074	0.342647	0.341550	0.299343	0.176922	0.155734	0.120107	0.080789	0.049713
0.805313	0.466199	0.497783	0.327328	0.334627	0.333419	0.232901	0.154001	0.123183	0.079656	0.051404
0.687747	0.541685	0.577001	0.493366	0.402558	0.312209	0.204764	0.144715	0.115308	0.088595	0.050213
0.600836	0.698488	0.592253	0.542193	0.298881	0.346979	0.211544	0.201219	0.130343	0.084119	0.048368
0.866253	0.649652	0.648565	0.437397	0.401312	0.310933	0.230354	0.152750	0.119523	0.084480	0.050028
0.586006	0.616574	0.601170	0.541745	0.326633	0.331941	0.195079	0.165858	0.109102	0.084263	0.051714
0.566779	0.529230	0.473917	0.386754	0.349245	0.287644	0.251477	0.158279	0.140585	0.091959	0.049183
0.872692	0.464477	0.394477	0.395185	0.384073	0.332806	0.189921	0.192472	0.138670	0.083354	0.046651
0.590527	0.480970	0.559905	0.385219	0.276794	0.260901	0.221864	0.182022	0.136175	0.078008	0.050389
0.749837	0.760742	0.564142	0.491442	0.424021	0.263145	0.214462	0.200304	0.124686	0.092137	0.052256
0.553894	0.651308	0.474482	0.541864	0.293367	0.301485	0.221188	0.193120	0.104352	0.079985	0.049003
0.572235	0.657278	0.396444	0.436154	0.332098	0.284171	0.192010	0.165832	0.108963	0.087074	0.047040
0.634773	0.748226	0.590994	0.376372	0.433033	0.337396	0.189927	0.161202	0.117485	0.080016	0.051610
0.663176	0.754358	0.602965	0.339891	0.311147	0.288719	0.249786	0.174799	0.122858	0.080486	0.048167
0.865958	0.653866	0.425337	0.344680	0.321892	0.320126	0.257515	0.146808	0.109782	0.082379	0.051158
0.731436	0.779557	0.588603	0.505693	0.280922	0.239616	0.223682	0.168098	0.130475	0.085029	0.046549
0.808299	0.534696	0.449881	0.437337	0.285050	0.332504	0.202244	0.170506	0.104617	0.083447	0.049330
0.866946	0.556094	0.425800	0.535635	0.424154	0.256089	0.249667	0.154980	0.111518	0.082899	0.048764
0.613500	0.466667	0.389716	0.486276	0.325454	0.346853	0.196417	0.166441	0.115537	0.075797	0.047386
0.782743	0.769337	0.495803	0.446837	0.394378	0.333791	0.198712	0.144014	0.123036	0.080474	0.050231
0.913179	0.615272	0.469881	0.459927	0.343466	0.251642	0.213878	0.155501	0.117896	0.085787	0.049890
0.689886	0.506083	0.492100	0.344304	0.418704	0.315178	0.216314	0.143308	0.135806	0.078098	0.046836
0.860373	0.658326	0.590257	0.446727	0.306837	0.265843	0.263892	0.150232	0.133346	0.073750	0.048641
0.573526	0.503783	0.630835	0.457386	0.407237	0.229982	0.246540	0.144328	0.112194	0.086504	0.052014
0.896750	0.593805	0.431119	0.453940	0.290021	0.294989	0.187075	0.161676	0.103947	0.078969	0.046112
0.773444	0.577230	0.489928	0.387160	0.387661	0.328016	0.262634	0.189185	0.120746	0.083117	0.050997
0.591675	0.559121	0.561669	0.499209	0.332061	0.288055	0.211685	0.194257	0.120776	0.079935	0.049417
0.600179	0.552210	0.447361	0.454888	0.373507	0.285302	0.183334	0.192793	0.103383	0.073357	0.046812
0.647201	0.582796	0.570587	0.534773	0.363081	0.345742	0.230592	0.190610	0.121844	0.082701	0.050791
0.731191	0.575114	0.486068	0.473553	0.383111	0.222420	0.254887	0.167428	0.131482	0.087495	0.048825
0.699418	0.457343	0.635298	0.383135	0.361015	0.270826	0.189948	0.199771	0.132958	0.091198	0.051333
0.835807	0.685850	0.614365	0.560241	0.323193	0.353030	0.282716	0.150111	0.113299	0.080699	0.050460
0.651190	0.778687	0.545679	0.378248	0.303037	0.305392	0.211017	0.193830	0.104693	0.089006	0.048372
0.774401	0.724534	0.549386	0.527359	0.278944	0.266852	0.183322	0.187325	0.109775	0.085226	0.049682
0.739640	0.520245	0.491514	0.428334	0.339217	0.325288	0.183146	0.154311	0.124043	0.085208	0.053467
0.859803	0.581497	0.436516	0.508848	0.420330	0.307043	0.257003	0.188432	0.124493	0.085712	0.048889
0.892986	0.592596	0.581981	0.492635	0.443759	0.341203	0.230785	0.180226	0.120807	0.075355	0.049968
0.737812	0.745001	0.638253	0.484376	0.343601	0.313383	0.209590	0.181895	0.107831	0.087272	0.049690
0.775125	0.775805	0.524011	0.465607	0.373414	0.302066	0.210036	0.143886	0.102276	0.075833	0.046888
0.685428	0.483188	0.426385	0.519007	0.347140	0.240997	0.243087	0.145295	0.137461	0.086452	0.049247
0.820781	0.552118	0.496345	0.548223	0.363685	0.248754	0.235780	0.160474	0.110792	0.091271	0.049811
0.674900	0.591211	0.609935	0.337577	0.400960	0.289615	0.188367	0.171801	0.119453	0.081641	0.047121
0.567755	0.669922	0.431923	0.532847	0.341201	0.267699	0.190332	0.167479	0.140066	0.082332	0.048207
0.861482	0.584533	0.594991	0.556015	0.446534	0.313936	0.188749	0.185914	0.112047	0.079341	0.047782
0.880414	0.546678	0.575803	0.428291	0.432306	0.323747	0.228362	0.175368	0.112208	0.083337	0.048380
0.879692	0.738575	0.580950	0.365640	0.384280	0.304634	0.201540	0.149382	0.124055	0.074754	0.047639
0.675250	0.639703	0.507413	0.542505	0.302275	0.299842	0.234248	0.141530	0.133035	0.074496	0.049188
0.771875	0.691590	0.632151	0.421289	0.401448	0.237257	0.243767	0.175793	0.132514	0.085587	0.050701
0.633361	0.703642	0.623852	0.536882	0.319684	0.283926	0.238400	0.145271	0.114557	0.072207	0.047197
0.747196	0.580755	0.570456	0.409029	0.396336	0.301889	0.263668	0.164218	0.126244	0.088667	0.049376
0.776829	0.504102	0.545564	0.498604	0.417538	0.327556	0.201972	0.182077	0.124171	0.090138	0.050616
0.783702	0.703679	0.482324	0.450104	0.428488	0.271744	0.192833	0.144298	0.144611	0.084144	0.048003
0.809315	0.563929	0.538490	0.535899	0.374753	0.282376	0.212797	0.145658	0.142465	0.084669	0.050328
0.545147	0.594256	0.640777	0.461129	0.366417	0.277410	0.218376	0.207885	0.139124	0.086990	0.050768
0.832428	0.625594	0.531084	0.469843	0.409558	0.278133	0.215336	0.196816	0.113014	0.088899	0.050921
0.526436	0.480103	0.525225	0.363128	0.456370	0.325219	0.195119	0.156769	0.111994	0.088501	0.051459
0.585321	0.553198	0.514462	0.537562	0.393033	0.326683	0.262175	0.157042	0.127564	0.077271	0.050824
0.714218	0.481447	0.589267	0.397741	0.381880	0.330619	0.198647	0.188259	0.127983	0.076680	0.048961
0.569949	0.538388	0.480071	0.463866	0.430767	0.271625	0.241933	0.156994	0.127946	0.089367	0.048523
0.580016	0.592776	0.574799	0.506443	0.383848	0.349934	0.205046	0.168848	0.140165	0.080557	0.052203
0.613129	0.575713	0.487287	0.555641	0.402361	0.334463	0.226196	0.192657	0.119869	0.090026	0.050731
0.685444	0.675937	0.419374	0.413861	0.377841	0.306503	0.257299	0.178898	0.133725	0.079569	0.050932
0.663886	0.489867	0.578023	0.517440	0.443552	0.277624	0.199705	0.167483	0.108068	0.082488	0.050657
0.591647	0.768523	0.601869	0.459725	0.393412	0.257547	0.202623	0.172681	0.108574	0.079997	0.048655
0.724755	0.689059	0.389722	0.398322	0.272478	0.316565	0.217264	0.192206	0.114618	0.075816	0.049862
0.791491	0.565542	0.591300	0.355335	0.316551	0.291155	0.248654	0.187750	0.115615	0.077065	0.049241
0.843313	0.492295	0.461179	0.506655	0.294219	0.267091	0.270264	0.173112	0.116255	0.086224	0.050876
0.860258	0.696493	0.539377	0.474703	0.426012	0.345235	0.184728	0.177474	0.121374	0.089518	0.049817
0.581543	0.479291	0.470791	0.444579	0.304332	0.330603	0.274610	0.202662	0.122725	0.084777	0.048914
0.560108	0.458286	0.424935	0.503663	0.318970	0.300925	0.256804	0.178097	0.142495	0.087368	0.051663
0.710189	0.580752	0.407200	0.440711	0.302475	0.270268	0.220264	0.206445	0.128640	0.092275	0.050405
0.775327	0.466013	0.534323	0.353969	0.378691	0.269482	0.238969	0.151490	0.108548	0.073046	0.048435
0.750207	0.597033	0.423570	0.426590	0.308349	0.354077	0.236365	0.174527	0.122920	0.081733	0.049040
0.711019	0.592973	0.479120	0.380964	0.428435	0.307978	0.271032	0.171574	0.135704	0.084331	0.047877
0.725537	0.574891	0.452641	0.528747	0.428215	0.329492	0.271534	0.148026	0.107638	0.086028	0.050599
0.805070	0.482114	0.628178	0.453102	0.346083	0.331896	0.222009	0.152635	0.121204	0.082383	0.051373
0.628519	0.573119	0.478014	0.358766	0.352574	0.312270	0.198702	0.190648	0.106141	0.084232	0.048299
0.822084	0.578473	0.521903	0.496773	0.404442	0.229031	0.198608	0.144153	0.132929	0.084024	0.050869
0.741854	0.669865	0.631229	0.462500	0.395836	0.238161	0.263376	0.171537	0.105057	0.081198	0.052034
0.877335	0.605179	0.446850	0.353471	0.352285	0.243776	0.252235	0.161963	0.117774	0.079862	0.045909
0.776687	0.573662	0.500716	0.338676	0.311864	0.280661	0.218328	0.189045	0.111185	0.083397	0.049550
0.837689	0.636030	0.619524	0.435173	0.404962	0.244775	0.197655	0.153842	0.134589	0.088695	0.052433
0.699414	0.559301	0.430513	0.341658	0.375154	0.262709	0.209540	0.158089	0.137419	0.088395	0.049427
0.689564	0.556187	0.490850	0.409058	0.356675	0.251991	0.192850	0.175445	0.149240	0.092297	0.046764
0.860398	0.688746	0.515188	0.514128	0.307319	0.313174	0.265984	0.195213	0.124002	0.085261	0.049263
0.669502	0.507482	0.413206	0.363251	0.369157	0.285994	0.250791	0.181705	0.140222	0.088743	0.051237
0.656274	0.678112	0.446367	0.455735	0.304494	0.299383	0.179007	0.159966	0.111837	0.074922	0.051125
0.572380	0.500317	0.471117	0.529901	0.337203	0.334467	0.265322	0.205301	0.123839	0.084752	0.049769
0.649470	0.621287	0.547325	0.491189	0.388947	0.273198	0.245496	0.184095	0.136109	0.077813	0.049079
0.569836	0.675355	0.449411	0.393215	0.303119	0.341894	0.218161	0.179709	0.124361	0.087826	0.049802
0.518054	0.576038	0.538229	0.421303	0.397839	0.335558	0.218662	0.183549	0.114573	0.081002	0.050916
0.755718	0.788398	0.452374	0.383552	0.302059	0.268658	0.265931	0.167105	0.116345	0.074596	0.050003
0.770791	0.564339	0.423201	0.515102	0.386427	0.351880	0.198017	0.140035	0.137058	0.076247	0.051125
0.528281	0.490665	0.560546	0.434419	0.276837	0.266586	0.198881	0.188676	0.113372	0.075462	0.047062
0.621427	0.475893	0.586976	0.400069	0.424132	0.249796	0.193226	0.209717	0.137016	0.087594	0.053131
0.523390	0.464465	0.427119	0.496883	0.356181	0.295121	0.282591	0.199716	0.131507	0.078824	0.047093
0.663715	0.472588	0.395373	0.336140	0.334420	0.284790	0.215273	0.142978	0.133342	0.079842	0.048302
0.694950	0.768148	0.570863	0.428949	0.445109	0.234252	0.205751	0.166946	0.121053	0.080867	0.051928
0.524745	0.731332	0.530908	0.408944	0.304435	0.285432	0.257957	0.180851	0.135368	0.079524	0.049854
0.581417	0.581685	0.459314	0.549533	0.437969	0.355432	0.257098	0.152225	0.123710	0.081244	0.048800
0.917979	0.611253	0.617326	0.404054	0.296146	0.279768	0.267364	0.162379	0.113513	0.088478	0.049601
0.909660	0.668888	0.583349	0.521881	0.334394	0.258554	0.218106	0.204112	0.125106	0.078676	0.048291
0.728600	0.448223	0.413706	0.469342	0.371712	0.318253	0.197411	0.211003	0.147571	0.086025	0.049310
0.609376	0.599190	0.471011	0.332464	0.300913	0.246589	0.188215	0.168584	0.136966	0.085362	0.052307
0.641605	0.502325	0.439211	0.533558	0.381255	0.218410	0.230761	0.196179	0.139470	0.088191	0.051178
0.565890	0.671457	0.474183	0.450783	0.423729	0.261237	0.270956	0.161754	0.137670	0.086530	0.051550
0.869382	0.472861	0.579965	0.412255	0.282220	0.233402	0.205850	0.193891	0.116828	0.086694	0.049022
0.574788	0.635484	0.465619	0.472285	0.423751	0.338249	0.179550	0.171418	0.123952	0.075504	0.043928
0.677646	0.751602	0.397346	0.393171	0.325151	0.245899	0.215455	0.175438	0.108783	0.084220	0.049298
0.616331	0.750896	0.493268	0.437870	0.401154	0.341969	0.208330	0.192209	0.106162	0.080311	0.050767
0.714071	0.720365	0.476451	0.524352	0.324784	0.347946	0.251760	0.171230	0.126176	0.081887	0.049405
0.897118	0.772657	0.389400	0.478703	0.293965	0.347980	0.217439	0.201102	0.119864	0.076118	0.046741
0.594388	0.713821	0.472068	0.333644	0.369135	0.304685	0.260942	0.191873	0.129244	0.086024	0.050439
0.849436	0.658463	0.623373	0.383570	0.275271	0.266434	0.242825	0.170816	0.117087	0.090184	0.049480
0.714051	0.704783	0.472255	0.532918	0.385413	0.304542	0.223527	0.168570	0.122821	0.083296	0.049456
0.854997	0.668380	0.487924	0.481086	0.326155	0.283364	0.223925	0.171605	0.129468	0.084831	0.052513
0.846551	0.631384	0.448763	0.415226	0.284107	0.215680	0.195563	0.182053	0.128327	0.080792	0.049009
0.708523	0.518425	0.437678	0.330156	0.379964	0.357025	0.196941	0.181491	0.125744	0.088361	0.052049
0.829559	0.478939	0.485185	0.377252	0.385253	0.345758	0.256973	0.163391	0.120135	0.083083	0.048265
0.775609	0.627307	0.614775	0.433911	0.452499	0.248333	0.225777	0.172675	0.132276	0.080496	0.048636
0.795185	0.578431	0.512765	0.496041	0.322878	0.232896	0.172324	0.160786	0.118706	0.083307	0.052242
0.681155	0.707218	0.505985	0.420494	0.366771	0.334576	0.211564	0.180840	0.111325	0.074511	0.048620
0.796500	0.745478	0.577573	0.469357	0.341331	0.289390	0.257595	0.149591	0.141496	0.091310	0.047837
0.681338	0.553243	0.491379	0.369808	0.282509	0.310364	0.265998	0.171994	0.127367	0.089552	0.048781
0.873035	0.619431	0.526095	0.386176	0.309076	0.294411	0.233005	0.149277	0.118853	0.071741	0.048280
0.650594	0.481278	0.635663	0.514284	0.428768	0.332621	0.213759	0.146043	0.106874	0.082731	0.049255
0.882682	0.649903	0.585327	0.473035	0.303489	0.305608	0.213122	0.132740	0.123035	0.075910	0.046366
0.860469	0.567467	0.617616	0.552023	0.457764	0.241593	0.261052	0.162757	0.108279	0.078128	0.049849
0.545136	0.539344	0.488908	0.487106	0.377373	0.296210	0.275446	0.167850	0.140136	0.085065	0.051329
0.808828	0.658278	0.462919	0.334571	0.413819	0.249408	0.258941	0.147651	0.109726	0.086416	0.048450
0.746897	0.700972	0.437996	0.365075	0.360973	0.314642	0.257797	0.139933	0.130592	0.080927	0.049608
0.542549	0.627857	0.530238	0.483856	0.307710	0.258760	0.251414	0.150071	0.119793	0.088175	0.048326
0.739781	0.527977	0.589503	0.403742	0.328960	0.247201	0.250638	0.136983	0.128218	0.071338	0.048404
0.872452	0.454846	0.532142	0.433654	0.349271	0.253108	0.195891	0.166149	0.117465	0.090962	0.046730
0.639892	0.666173	0.608180	0.506959	0.340061	0.306481	0.207221	0.146066	0.112981	0.081503	0.049279
0.911467	0.769234	0.517934	0.436848	0.414751	0.297408	0.196992	0.151710	0.117711	0.079553	0.042916
0.536099	0.590612	0.483406	0.443455	0.294404	0.336027	0.205660	0.164897	0.127295	0.085852	0.048961
0.917187	0.735131	0.480703	0.454536	0.325232	0.226579	0.224469	0.163261	0.135549	0.082568	0.047156
0.546059	0.456284	0.486926	0.442614	0.309236	0.268213	0.228745	0.166841	0.122391	0.078224	0.051113
0.757165	0.487416	0.578471	0.458133	0.349393	0.303577	0.204396	0.151995	0.137960	0.080100	0.046731
0.530722	0.687446	0.569068	0.409758	0.420919	0.281284	0.240335	0.187815	0.114034	0.079584	0.051416
0.821811	0.496172	0.501241	0.509980	0.437385	0.295368	0.211168	0.183347	0.139442	0.086690	0.051973
0.745299	0.624362	0.486851	0.466282	0.444200	0.304611	0.238796	0.194991	0.129059	0.080959	0.051820
0.777735	0.528485	0.608544	0.435123	0.400191	0.259295	0.244632	0.171578	0.115023	0.078284	0.047065
0.539651	0.681196	0.621232	0.404086	0.338736	0.262172	0.175404	0.176411	0.104620	0.076183	0.049520
0.852617	0.696751	0.415655	0.374887	0.286264	0.269280	0.241735	0.196415	0.129132	0.089848	0.053024
0.898873	0.748318	0.465949	0.540166	0.278794	0.343650	0.213078	0.185421	0.110266	0.074358	0.049279
0.686293	0.516248	0.523002	0.392431	0.405721	0.346475	0.231090	0.178211	0.144158	0.088056	0.052292
0.831807	0.686444	0.613832	0.528434	0.285279	0.258631	0.205773	0.171686	0.109376	0.079386	0.047909
0.875124	0.588491	0.589756	0.428348	0.365385	0.217799	0.188099	0.188678	0.126129	0.080392	0.048384
0.653972	0.642932	0.527166	0.448955	0.282552	0.320854	0.242950	0.177378	0.124036	0.085608	0.050866
0.640300	0.487694	0.433650	0.438498	0.322616	0.259300	0.290512	0.157708	0.148498	0.076924	0.050442
0.794931	0.539554	0.482025	0.434977	0.395942	0.276954	0.218000	0.161594	0.125081	0.089215	0.053484
0.786772	0.778893	0.480579	0.331670	0.363945	0.233779	0.215219	0.156473	0.106916	0.082062	0.047275
0.811730	0.528583	0.672274	0.525640	0.444737	0.264202	0.228649	0.191400	0.134169	0.077966	0.052248
0.737314	0.739134	0.447835	0.379474	0.306639	0.250357	0.184577	0.191147	0.102898	0.080220	0.048339
0.849261	0.497912	0.413465	0.338331	0.422209	0.315015	0.246577	0.138084	0.131249	0.084308	0.049313
0.841689	0.602299	0.402399	0.364483	0.366737	0.237540	0.220520	0.184149	0.120153	0.082372	0.050683
0.693335	0.661699	0.568712	0.360607	0.399236	0.301787	0.203832	0.193669	0.126450	0.076957	0.052839
0.559050	0.480190	0.452563	0.475426	0.329512	0.318800	0.196853	0.173295	0.109007	0.083923	0.048567
0.841778	0.516594	0.517354	0.404462	0.325401	0.238262	0.243422	0.158057	0.127805	0.075986	0.047658
0.698991	0.551999	0.398083	0.551920	0.330105	0.249962	0.189111	0.157653	0.111331	0.089022	0.047004
0.910314	0.606129	0.641912	0.432801	0.445856	0.320683	0.218828	0.201091	0.128606	0.082194	0.050865
0.562501	0.518345	0.435609	0.427793	0.363554	0.237671	0.229991	0.155214	0.113551	0.083159	0.049039
0.892521	0.540616	0.587669	0.532135	0.305760	0.252210	0.225832	0.184217	0.137206	0.092084	0.053177
0.731332	0.526796	0.421186	0.454411	0.301493	0.335905	0.256839	0.183535	0.111292	0.086752	0.050474
0.845050	0.563790	0.464945	0.329130	0.364224	0.299534	0.176175	0.141895	0.110975	0.078244	0.046726
0.724896	0.491869	0.602999	0.448197	0.366857	0.234692	0.260885	0.182754	0.131082	0.081114	0.048053
0.771372	0.547833	0.420264	0.484208	0.395251	0.320466	0.262992	0.185775	0.128747	0.078616	0.044408
0.812778	0.662544	0.616816	0.451182	0.409633	0.255406	0.179600	0.187935	0.137976	0.073890	0.045935
0.802023	0.471407	0.395773	0.405360	0.287890	0.289108	0.278540	0.156872	0.115810	0.091158	0.048994
0.584593	0.459538	0.420027	0.491992	0.346063	0.357783	0.264404	0.210502	0.143410	0.089168	0.050576
0.853928	0.639873	0.431570	0.473502	0.350682	0.339318	0.261431	0.190412	0.117966	0.085557	0.047407
```
