## Supplementary File 3 for "Novel Comparison of Evaluation Metrics for Gene Ontology Classifiers Reveals Drastic Performance Differences": US_AUCROC.elab

```
# goa_pos:  data/uniprot.1000.genego.sc
# goa_neg:  data/uniprot.1000.genego.neg.sc
# obo_file: data/go.obo
# ic_file:  (null)
# prop_par: T
# rot_pos:  T
# R:        4
# rseed:    1
# mode:     LIST=gene_go,TH=th,SUMF1=mean,SUMF2=max,SF=AUC3,SIMF=NULL,MINCS=10,GOC=49775
0.000000	0.100416	0.200370	0.300324	0.400278	0.500231	0.600185	0.700139	0.800093	0.900046	1.000000
0.748954	0.805487	0.798662	0.530676	0.500231	0.542667	0.432947	0.431896	0.292733	0.307192	0.217882
0.804609	0.676972	0.723196	0.576037	0.554480	0.456732	0.571907	0.350388	0.328989	0.287548	0.216586
0.657142	0.661999	0.659625	0.664229	0.463590	0.565796	0.505853	0.419816	0.387946	0.282395	0.192133
0.889301	0.871236	0.578520	0.685459	0.473843	0.614031	0.379298	0.398919	0.286158	0.249730	0.203107
0.865544	0.879434	0.771456	0.594136	0.505603	0.519194	0.538761	0.454632	0.381302	0.323292	0.221385
0.813572	0.675292	0.612278	0.637383	0.461204	0.570087	0.519853	0.464544	0.375302	0.319153	0.228368
0.612800	0.915884	0.759704	0.705822	0.559492	0.556093	0.399519	0.342738	0.379109	0.266486	0.229383
0.911884	0.651066	0.634122	0.531572	0.455683	0.534402	0.519228	0.365282	0.372078	0.306915	0.208754
0.823465	0.860099	0.572975	0.707948	0.569071	0.414217	0.381425	0.460503	0.351441	0.286432	0.223733
0.849840	0.839473	0.528506	0.517245	0.642096	0.625055	0.378233	0.360678	0.315642	0.255631	0.206123
0.747156	0.649468	0.771385	0.507017	0.453063	0.453800	0.518631	0.461215	0.293961	0.295236	0.212125
0.642500	0.803428	0.568204	0.522299	0.665374	0.514381	0.380672	0.404193	0.293787	0.249667	0.216716
0.937814	0.856370	0.769697	0.628482	0.589782	0.455086	0.552482	0.346262	0.296132	0.281385	0.232086
0.982267	0.760907	0.770569	0.711274	0.464423	0.502277	0.370049	0.369404	0.336142	0.248577	0.219434
0.645206	0.776456	0.670760	0.646118	0.446661	0.421161	0.362712	0.393107	0.309079	0.287544	0.201840
0.820580	0.796177	0.545498	0.656300	0.621765	0.655165	0.500740	0.369926	0.393338	0.312873	0.237451
0.994002	0.625958	0.533450	0.746978	0.504229	0.459835	0.370206	0.485680	0.337763	0.308886	0.219325
0.737220	0.571571	0.808934	0.736396	0.450448	0.452690	0.486390	0.324376	0.286087	0.312353	0.231914
0.780141	0.644437	0.650337	0.647983	0.497308	0.543828	0.567894	0.387435	0.399917	0.316020	0.225348
0.631388	0.633878	0.626892	0.540597	0.648860	0.533741	0.388300	0.336262	0.280212	0.320343	0.217727
0.914500	0.564649	0.687194	0.610053	0.619893	0.614333	0.425795	0.407299	0.300478	0.316349	0.237000
0.850239	0.556197	0.578739	0.511632	0.521790	0.573674	0.420077	0.351006	0.348736	0.304053	0.239327
0.958909	0.798550	0.764319	0.518109	0.681566	0.424992	0.451599	0.393768	0.359086	0.238287	0.215042
0.608296	0.903434	0.586681	0.613206	0.714142	0.521676	0.488918	0.377080	0.319830	0.274713	0.208934
0.824441	0.909097	0.660889	0.648155	0.614711	0.509594	0.443382	0.343201	0.395708	0.312897	0.197809
0.710733	0.695608	0.679012	0.507953	0.691152	0.468857	0.476945	0.417457	0.400459	0.274384	0.232000
0.588843	0.610786	0.742000	0.589986	0.565875	0.646329	0.461887	0.441617	0.277553	0.271139	0.233661
0.978674	0.863180	0.649823	0.682019	0.506424	0.466175	0.429232	0.493869	0.332379	0.255630	0.214279
0.733825	0.561895	0.761093	0.788686	0.500965	0.603870	0.389520	0.401685	0.396106	0.292795	0.203311
0.785799	0.638648	0.825878	0.651973	0.586104	0.546893	0.414046	0.341625	0.311603	0.286118	0.220874
0.606721	0.632368	0.794564	0.499944	0.562730	0.632397	0.546994	0.493461	0.412366	0.277683	0.236254
0.739193	0.795174	0.581735	0.627398	0.479432	0.570681	0.372845	0.493093	0.393645	0.334292	0.238002
0.595231	0.783842	0.524557	0.545297	0.470386	0.400158	0.470131	0.411637	0.283693	0.300881	0.214892
0.675375	0.725262	0.540635	0.563084	0.537024	0.584848	0.389831	0.379254	0.296616	0.296274	0.199269
0.992737	0.586653	0.786534	0.551881	0.507997	0.434330	0.505123	0.333285	0.365868	0.239908	0.237073
0.683450	0.928528	0.578478	0.689655	0.518979	0.440564	0.446661	0.397973	0.398817	0.284885	0.195062
0.819604	0.664486	0.819229	0.599371	0.611234	0.575943	0.385862	0.335734	0.396977	0.282931	0.193687
0.682518	0.798968	0.649800	0.530525	0.560196	0.450582	0.494503	0.468242	0.321562	0.262876	0.242790
0.783891	0.620950	0.825290	0.721392	0.706695	0.549355	0.480967	0.501860	0.294786	0.272526	0.212313
0.614106	0.736926	0.597766	0.501447	0.655991	0.624552	0.437609	0.425122	0.368686	0.271645	0.217523
0.938790	0.908873	0.590320	0.560422	0.612628	0.627204	0.437440	0.425572	0.282587	0.289724	0.232072
0.631721	0.700131	0.694294	0.547670	0.546583	0.558864	0.492356	0.399980	0.366693	0.295011	0.217993
0.910197	0.699308	0.786624	0.526356	0.513719	0.544824	0.522591	0.367477	0.305573	0.296069	0.223598
0.836065	0.717721	0.830258	0.604023	0.682012	0.484557	0.534908	0.333274	0.341164	0.283340	0.215074
0.975568	0.864771	0.737230	0.751010	0.579380	0.533696	0.538319	0.468201	0.327331	0.240106	0.224728
0.790923	0.870322	0.674046	0.794416	0.549958	0.637025	0.501095	0.454922	0.380488	0.272562	0.223426
0.760467	0.921648	0.568914	0.552039	0.499124	0.544954	0.421243	0.342004	0.320941	0.297958	0.209087
0.650353	0.637094	0.527064	0.715869	0.612696	0.472232	0.501030	0.490035	0.416241	0.241176	0.200782
0.976478	0.915369	0.794890	0.770834	0.658881	0.538933	0.450122	0.463740	0.297749	0.305698	0.245115
0.639374	0.786504	0.540370	0.494621	0.688375	0.489260	0.513640	0.436761	0.383956	0.295365	0.225728
0.623091	0.689729	0.854250	0.575596	0.568653	0.653563	0.452894	0.373977	0.287335	0.324364	0.208048
0.681342	0.617042	0.863561	0.475480	0.621405	0.515111	0.426769	0.330563	0.410669	0.257199	0.231456
0.748621	0.752457	0.700306	0.577080	0.653338	0.616399	0.559801	0.431158	0.288440	0.323381	0.234547
0.983798	0.746005	0.709204	0.554105	0.599590	0.410806	0.419300	0.358034	0.326345	0.268634	0.225193
0.841634	0.886379	0.608969	0.493377	0.604131	0.494601	0.523928	0.453322	0.327968	0.315564	0.204196
0.644940	0.648073	0.519321	0.709436	0.530843	0.410852	0.492222	0.381578	0.374980	0.255622	0.217306
0.609229	0.779562	0.762474	0.608796	0.571913	0.492413	0.399880	0.464803	0.319546	0.305050	0.199231
0.846601	0.890040	0.538774	0.594780	0.522037	0.457751	0.411009	0.401692	0.380991	0.321077	0.230366
0.707496	0.567911	0.547178	0.558581	0.572706	0.544736	0.549685	0.435808	0.297484	0.240484	0.228785
0.696026	0.563295	0.679345	0.692954	0.484533	0.614510	0.467188	0.438005	0.396194	0.311014	0.200536
0.812707	0.636274	0.652464	0.684242	0.486864	0.544672	0.555723	0.383714	0.281834	0.290430	0.231708
0.919580	0.595747	0.643932	0.546565	0.600960	0.558708	0.398479	0.334997	0.305157	0.250081	0.225861
0.705676	0.782623	0.718053	0.631862	0.534990	0.504959	0.458345	0.406814	0.282785	0.262233	0.235857
0.873575	0.627976	0.819359	0.607995	0.489013	0.507795	0.366414	0.477662	0.349675	0.260307	0.206520
0.890123	0.660538	0.836106	0.779977	0.552594	0.615299	0.553618	0.407851	0.415679	0.237049	0.194660
0.896955	0.637292	0.718800	0.570401	0.637303	0.401024	0.488367	0.349519	0.359975	0.263559	0.231772
0.903698	0.763878	0.601759	0.657490	0.640315	0.570363	0.515057	0.402420	0.308860	0.324552	0.194417
0.729767	0.650514	0.622770	0.789605	0.525342	0.406876	0.462798	0.458752	0.365542	0.272430	0.238291
0.884487	0.804450	0.627720	0.787547	0.674365	0.497909	0.562177	0.385440	0.412072	0.242193	0.237340
0.635692	0.551610	0.779487	0.693909	0.603021	0.432712	0.388655	0.494401	0.365925	0.252943	0.215715
0.704412	0.833261	0.800267	0.784703	0.505160	0.524895	0.449921	0.376793	0.346078	0.249267	0.231823
0.864634	0.828492	0.741667	0.708633	0.515070	0.641409	0.490032	0.424588	0.285955	0.257574	0.223023
0.641569	0.637536	0.783273	0.676299	0.556384	0.457572	0.560038	0.472560	0.397589	0.272890	0.207513
0.648337	0.663729	0.700147	0.573771	0.529063	0.568486	0.410674	0.488766	0.399698	0.301507	0.235833
0.930228	0.580090	0.543475	0.608287	0.629348	0.565805	0.438591	0.340871	0.311315	0.298892	0.215230
0.776726	0.757399	0.845507	0.502780	0.487485	0.534919	0.464400	0.482053	0.313268	0.244895	0.224618
0.777191	0.816714	0.538730	0.615648	0.558408	0.522371	0.387084	0.492431	0.295268	0.322518	0.204144
0.662399	0.770177	0.680252	0.684325	0.687279	0.557836	0.563780	0.383477	0.285286	0.262492	0.226787
0.627992	0.686289	0.694449	0.652216	0.558824	0.525153	0.442555	0.396363	0.371161	0.273415	0.208990
0.601419	0.926593	0.649913	0.682334	0.480654	0.627751	0.418922	0.467235	0.321914	0.288558	0.219297
0.790213	0.585655	0.774476	0.697680	0.630082	0.595183	0.546302	0.444504	0.387535	0.314055	0.220217
0.948084	0.697737	0.633236	0.512429	0.568516	0.410005	0.498806	0.462675	0.409054	0.326147	0.215889
0.850772	0.555732	0.676728	0.766090	0.655772	0.578417	0.488564	0.355487	0.406879	0.312299	0.214074
0.773776	0.857457	0.805073	0.698963	0.582531	0.424728	0.491600	0.379185	0.373538	0.296670	0.233634
0.762285	0.578134	0.823774	0.789755	0.644380	0.516934	0.376127	0.430801	0.389016	0.296521	0.233945
0.692344	0.909606	0.836994	0.688168	0.463221	0.445552	0.378143	0.372159	0.292270	0.277895	0.222355
0.893760	0.597368	0.572839	0.497391	0.712094	0.497880	0.431134	0.343508	0.331994	0.289932	0.201399
0.821911	0.892575	0.600636	0.519195	0.648994	0.448172	0.405930	0.412617	0.402419	0.328101	0.237518
0.973328	0.804006	0.550928	0.665591	0.649459	0.549022	0.487258	0.331692	0.311517	0.288607	0.240751
0.608251	0.808221	0.659163	0.678877	0.477707	0.551923	0.387548	0.469881	0.413865	0.281868	0.227811
0.993248	0.606683	0.635231	0.647715	0.457170	0.602859	0.454289	0.438427	0.366164	0.333336	0.233354
0.872799	0.787126	0.561310	0.802515	0.596345	0.519859	0.440139	0.364419	0.297327	0.295410	0.216600
0.642656	0.604664	0.738853	0.633234	0.480855	0.514854	0.474202	0.375116	0.400103	0.278705	0.227903
0.968558	0.777677	0.651317	0.777702	0.570318	0.564527	0.573818	0.485553	0.289744	0.248622	0.204009
0.724931	0.713373	0.762365	0.526336	0.460608	0.446371	0.379540	0.424427	0.321159	0.316374	0.212371
0.838261	0.767209	0.830339	0.571471	0.602092	0.461699	0.442051	0.337463	0.398042	0.321962	0.218134
0.866587	0.631592	0.839856	0.791688	0.628258	0.602279	0.517210	0.327614	0.286132	0.313559	0.194619
0.838038	0.782777	0.820783	0.633482	0.577788	0.475381	0.497948	0.431953	0.381731	0.291164	0.227421
0.759646	0.566735	0.825969	0.781730	0.478571	0.641075	0.459101	0.351784	0.342600	0.315187	0.227286
0.757428	0.607369	0.722952	0.703999	0.593330	0.525444	0.461089	0.391908	0.330559	0.243167	0.219567
0.984597	0.727636	0.757679	0.526176	0.581306	0.633203	0.426745	0.496040	0.333552	0.261034	0.211591
0.770049	0.578536	0.808293	0.555127	0.601607	0.503300	0.380007	0.373445	0.303894	0.306713	0.225259
0.955072	0.560302	0.647807	0.595333	0.458855	0.421048	0.500253	0.452657	0.344818	0.273889	0.217727
0.813217	0.569239	0.838913	0.710382	0.477437	0.569305	0.472222	0.347280	0.411050	0.261037	0.216111
0.815434	0.728610	0.572623	0.667409	0.677082	0.579349	0.446593	0.462078	0.370293	0.279218	0.207057
0.604369	0.804804	0.668100	0.532232	0.691834	0.641367	0.389299	0.395218	0.399613	0.247886	0.236917
0.945245	0.556357	0.699448	0.772758	0.549496	0.427463	0.385799	0.413112	0.292829	0.269414	0.219946
0.636290	0.628129	0.769898	0.576897	0.602462	0.594865	0.532679	0.409732	0.384157	0.288942	0.227014
0.734357	0.907345	0.728296	0.571068	0.718312	0.436882	0.451291	0.451679	0.302121	0.280473	0.210288
0.827436	0.866103	0.711476	0.607441	0.464443	0.540328	0.470763	0.392335	0.362836	0.258792	0.215066
0.642700	0.728834	0.809707	0.570200	0.535361	0.582540	0.559664	0.368368	0.314129	0.310613	0.224153
0.815901	0.743227	0.729451	0.582113	0.603269	0.585143	0.378542	0.414928	0.331935	0.281538	0.221517
0.966274	0.875960	0.541304	0.576679	0.484885	0.459609	0.562635	0.388895	0.321604	0.304612	0.209442
0.703523	0.633214	0.690041	0.781580	0.486199	0.455977	0.525039	0.489171	0.363592	0.308671	0.240993
0.703169	0.701374	0.614226	0.722960	0.588607	0.483095	0.451100	0.344775	0.367582	0.285087	0.201644
0.897354	0.612273	0.768441	0.489541	0.497153	0.451806	0.528252	0.383045	0.294383	0.292416	0.236050
0.723932	0.905658	0.610903	0.594602	0.551043	0.447152	0.526418	0.465124	0.365522	0.276447	0.198588
0.876924	0.705896	0.632967	0.640064	0.588867	0.625331	0.535360	0.368894	0.294977	0.324637	0.226546
0.878987	0.741894	0.615776	0.594864	0.474221	0.422557	0.411761	0.455938	0.330539	0.315867	0.226437
0.595783	0.735419	0.788817	0.574704	0.618523	0.485754	0.465129	0.347766	0.304757	0.318682	0.212030
0.834422	0.623361	0.797358	0.636024	0.620208	0.402909	0.566405	0.480013	0.342773	0.265868	0.238909
0.786509	0.609923	0.812510	0.784039	0.704601	0.571429	0.417566	0.374990	0.305084	0.247448	0.230798
0.719319	0.631968	0.702191	0.615910	0.687663	0.622320	0.508741	0.467220	0.281389	0.267929	0.199381
0.644499	0.800035	0.653905	0.530063	0.529221	0.628287	0.472181	0.404325	0.355478	0.272784	0.226087
0.858956	0.727762	0.526438	0.691580	0.509483	0.477285	0.434755	0.352717	0.312584	0.249202	0.211800
0.626928	0.704453	0.636757	0.544365	0.539731	0.435768	0.529381	0.330321	0.313201	0.288141	0.223646
0.791035	0.744251	0.579516	0.589609	0.565761	0.595820	0.412426	0.399185	0.313050	0.325217	0.228830
0.869848	0.616734	0.520410	0.764193	0.604576	0.565250	0.501448	0.480524	0.300212	0.274135	0.235676
0.827102	0.933135	0.690792	0.536384	0.637326	0.501189	0.397239	0.370540	0.395581	0.268238	0.225970
0.858780	0.771843	0.569535	0.642858	0.614555	0.642762	0.449986	0.341429	0.372059	0.312962	0.204482
0.999325	0.764520	0.616821	0.496971	0.584773	0.500410	0.428765	0.410554	0.333910	0.294527	0.229273
0.902078	0.558552	0.846597	0.668784	0.668171	0.537156	0.463425	0.417434	0.353642	0.266997	0.226304
0.808027	0.785459	0.650424	0.744675	0.485733	0.609932	0.506837	0.371806	0.286002	0.275958	0.238855
0.788194	0.607948	0.566988	0.738447	0.729379	0.577787	0.486977	0.447075	0.308661	0.259090	0.225425
0.996708	0.751304	0.703146	0.598215	0.543948	0.620417	0.495349	0.384484	0.354942	0.265670	0.199718
0.935817	0.723817	0.800434	0.677048	0.539549	0.621601	0.513367	0.488360	0.329475	0.311738	0.226012
0.811686	0.681762	0.658896	0.508371	0.531148	0.606955	0.453394	0.342401	0.313174	0.273043	0.229693
0.689550	0.698445	0.636920	0.663952	0.598367	0.539307	0.373044	0.413439	0.294783	0.321282	0.203457
0.608119	0.593553	0.654128	0.782773	0.505273	0.540685	0.521029	0.385708	0.375119	0.275287	0.207518
0.857293	0.610988	0.612940	0.536449	0.516601	0.509922	0.471601	0.334423	0.407700	0.298628	0.215000
0.905694	0.751989	0.619726	0.772903	0.533010	0.419231	0.473868	0.442129	0.313626	0.310151	0.237578
0.761953	0.801144	0.672296	0.571532	0.718750	0.540655	0.567243	0.405806	0.340241	0.271445	0.201663
0.608008	0.871964	0.837496	0.741099	0.581488	0.459987	0.497168	0.477394	0.306018	0.286166	0.204611
0.728611	0.913864	0.764649	0.570449	0.705803	0.426901	0.371135	0.453940	0.409827	0.250108	0.228609
0.690549	0.693190	0.570535	0.671869	0.585325	0.555316	0.413761	0.396749	0.375480	0.271726	0.207740
0.954429	0.905705	0.583110	0.544702	0.492433	0.446663	0.480678	0.449389	0.329880	0.270325	0.221300
0.976456	0.567779	0.637366	0.578325	0.676717	0.654072	0.575701	0.331363	0.355548	0.326048	0.241353
0.751062	0.747976	0.801574	0.745112	0.461824	0.633135	0.518689	0.470540	0.321267	0.303469	0.211853
0.814592	0.725063	0.707869	0.567364	0.680234	0.527953	0.443063	0.340652	0.396812	0.264002	0.223222
0.764304	0.598587	0.693074	0.632836	0.558673	0.463448	0.431029	0.469756	0.317902	0.282468	0.214490
0.616903	0.768652	0.801353	0.529110	0.534722	0.415617	0.492290	0.327349	0.341809	0.323228	0.225266
0.853810	0.582506	0.588078	0.504091	0.451356	0.492336	0.549818	0.488632	0.280102	0.297180	0.226523
0.622959	0.739171	0.669013	0.646605	0.689370	0.458571	0.396391	0.380224	0.316304	0.317542	0.233961
0.642235	0.874158	0.793012	0.527886	0.640632	0.597179	0.564634	0.399742	0.316287	0.299207	0.197368
0.768985	0.820105	0.769352	0.713141	0.451737	0.483806	0.464666	0.394175	0.376737	0.277905	0.209403
0.764902	0.785568	0.734172	0.615824	0.561158	0.570463	0.373220	0.479649	0.348576	0.294209	0.203681
0.954362	0.626203	0.711019	0.682845	0.667219	0.484380	0.462399	0.396812	0.355989	0.262207	0.191178
0.691147	0.796065	0.706521	0.756361	0.568094	0.639062	0.453290	0.410095	0.337216	0.302531	0.235108
0.611424	0.681940	0.710505	0.670047	0.679213	0.422265	0.506010	0.359408	0.290252	0.246116	0.195501
0.899172	0.686003	0.649450	0.639445	0.520509	0.517224	0.435023	0.349946	0.343090	0.311240	0.236943
0.782094	0.768516	0.651354	0.709432	0.620206	0.613700	0.443404	0.478556	0.315026	0.325892	0.216647
0.693765	0.648076	0.844779	0.581277	0.714722	0.647668	0.535614	0.401932	0.406126	0.329433	0.218249
0.881050	0.769403	0.571623	0.695112	0.518379	0.543545	0.469724	0.471954	0.410390	0.268219	0.229166
0.618854	0.641178	0.831428	0.632525	0.572287	0.556581	0.474020	0.470810	0.377205	0.326377	0.230685
0.726107	0.678037	0.852582	0.487743	0.603510	0.623715	0.525437	0.436258	0.305226	0.321722	0.222203
0.767232	0.852066	0.809580	0.555833	0.513725	0.565385	0.546427	0.396051	0.307255	0.307218	0.190711
0.839791	0.574097	0.813507	0.748375	0.481653	0.471143	0.510760	0.484908	0.292654	0.316113	0.223936
0.600444	0.827938	0.726522	0.756119	0.532060	0.632969	0.502557	0.433060	0.300987	0.327615	0.233057
0.717165	0.675466	0.652461	0.746794	0.612463	0.456570	0.415107	0.356817	0.324662	0.245562	0.220370
0.928010	0.647693	0.521251	0.658026	0.682497	0.502411	0.517455	0.338500	0.302695	0.244209	0.200272
0.829520	0.835698	0.646919	0.726464	0.678570	0.435686	0.514982	0.485677	0.410283	0.252509	0.214542
0.668144	0.663066	0.602095	0.484329	0.675290	0.506799	0.408746	0.489904	0.293543	0.258153	0.220615
0.627395	0.929342	0.568181	0.683135	0.705542	0.547866	0.392491	0.426306	0.329435	0.320131	0.218488
0.631144	0.878908	0.723772	0.660448	0.552127	0.473072	0.457590	0.447226	0.404561	0.298146	0.243022
0.912681	0.695608	0.649007	0.507794	0.652493	0.642629	0.516251	0.396498	0.375999	0.264071	0.203285
0.926124	0.869303	0.700575	0.673071	0.555258	0.579470	0.508258	0.383336	0.301919	0.267171	0.222581
0.718033	0.759350	0.589762	0.700178	0.657452	0.443842	0.526247	0.330737	0.384049	0.321409	0.198999
0.837351	0.695651	0.771059	0.793131	0.492343	0.543394	0.431430	0.351342	0.291834	0.255099	0.248953
0.948085	0.717278	0.659168	0.606404	0.518246	0.408104	0.417420	0.330589	0.307621	0.321637	0.239983
0.607454	0.652977	0.749326	0.715160	0.598769	0.483167	0.494907	0.346086	0.291145	0.259325	0.219813
0.889457	0.656901	0.544763	0.705310	0.600426	0.422468	0.506881	0.350166	0.343865	0.271231	0.214226
0.775484	0.864205	0.666239	0.622632	0.564545	0.607244	0.379297	0.333158	0.342933	0.273803	0.201598
0.936017	0.817909	0.714725	0.680566	0.511392	0.425884	0.449551	0.427194	0.338609	0.283180	0.201933
0.638109	0.788587	0.603895	0.741364	0.690986	0.616798	0.531199	0.463410	0.406435	0.275661	0.209951
0.653370	0.681101	0.594533	0.588411	0.454126	0.494424	0.531251	0.330031	0.391433	0.296610	0.231402
0.845980	0.700773	0.677570	0.596642	0.573906	0.435750	0.443692	0.462015	0.360467	0.273689	0.221539
0.945356	0.656214	0.546934	0.488145	0.707798	0.554118	0.508121	0.385948	0.385378	0.243524	0.207383
0.767210	0.781114	0.536777	0.676346	0.550668	0.626604	0.449039	0.345201	0.355616	0.258002	0.204261
0.877745	0.925507	0.531011	0.799164	0.549690	0.538131	0.394530	0.460038	0.322667	0.315839	0.201888
0.741544	0.591466	0.576723	0.791064	0.669297	0.576467	0.481049	0.405416	0.297665	0.303016	0.214699
0.638553	0.696846	0.548709	0.789631	0.587838	0.491212	0.521982	0.416389	0.310877	0.297210	0.195104
0.770248	0.837473	0.764113	0.781335	0.514722	0.479282	0.574618	0.496710	0.403936	0.240552	0.242018
0.822090	0.567311	0.838257	0.628221	0.497934	0.639153	0.437084	0.492694	0.332976	0.253988	0.224930
0.680255	0.580953	0.620817	0.594092	0.688668	0.635008	0.519563	0.479769	0.379063	0.249640	0.235257
0.641879	0.584192	0.770792	0.602121	0.557497	0.414662	0.448749	0.362896	0.307838	0.239200	0.202994
0.850660	0.824055	0.566207	0.526669	0.646621	0.610174	0.488430	0.361446	0.316108	0.298557	0.201308
0.628769	0.895210	0.602783	0.664857	0.468348	0.524163	0.530623	0.392288	0.314622	0.274446	0.224308
0.908423	0.698645	0.684736	0.776099	0.513231	0.486220	0.501156	0.394884	0.396169	0.273640	0.225794
0.909154	0.874118	0.634634	0.596418	0.465240	0.566757	0.385552	0.440062	0.408875	0.268351	0.223288
0.715635	0.814386	0.580761	0.593467	0.580956	0.506911	0.525172	0.404837	0.305026	0.288321	0.223224
0.976300	0.581862	0.650621	0.692714	0.478899	0.414930	0.535257	0.494930	0.357962	0.260151	0.204371
0.601353	0.667416	0.549953	0.486862	0.683456	0.452207	0.532137	0.388589	0.356882	0.314259	0.225246
0.730920	0.611275	0.687889	0.559030	0.510128	0.629045	0.480873	0.403623	0.371842	0.308422	0.212283
0.989743	0.876398	0.651687	0.679362	0.520035	0.519435	0.546160	0.383463	0.366233	0.242990	0.231023
0.781517	0.586827	0.714028	0.498053	0.478326	0.421293	0.387479	0.459769	0.286128	0.251170	0.190781
0.946266	0.650780	0.559822	0.618771	0.551861	0.436615	0.494996	0.390625	0.407077	0.278897	0.213720
0.779522	0.718340	0.742528	0.579029	0.598809	0.545804	0.569777	0.386395	0.327859	0.245938	0.235766
0.915255	0.919251	0.557358	0.620455	0.562926	0.582943	0.395086	0.473696	0.301852	0.308115	0.192690
0.938146	0.926551	0.674645	0.659830	0.705831	0.402755	0.446958	0.348704	0.386471	0.249575	0.217538
0.806584	0.702970	0.737764	0.764142	0.520930	0.549310	0.557948	0.357507	0.314514	0.282005	0.233307
0.874263	0.566578	0.702727	0.712274	0.530880	0.425460	0.489452	0.462258	0.364145	0.299670	0.210305
0.655346	0.692746	0.588942	0.682401	0.491635	0.629532	0.453404	0.479883	0.331227	0.245715	0.223217
0.769251	0.707542	0.637140	0.592670	0.544415	0.412647	0.473490	0.468307	0.322251	0.323822	0.228785
0.884932	0.656501	0.807386	0.558808	0.620551	0.612441	0.582464	0.379082	0.412581	0.251929	0.198988
0.930760	0.818577	0.579667	0.620856	0.590207	0.408031	0.553282	0.405306	0.298663	0.264431	0.225175
0.862927	0.638558	0.868090	0.723183	0.509571	0.550105	0.531136	0.340741	0.416013	0.330451	0.228720
0.675864	0.705341	0.854512	0.749062	0.563413	0.509877	0.536739	0.481846	0.414455	0.296585	0.193265
0.710734	0.550475	0.535092	0.674419	0.490502	0.424175	0.533571	0.393994	0.342153	0.310279	0.201018
0.692478	0.806112	0.539681	0.522277	0.507046	0.600635	0.521709	0.443099	0.318147	0.260499	0.214697
0.732029	0.599321	0.583620	0.766340	0.494317	0.579501	0.432203	0.370737	0.318765	0.283707	0.196876
0.771534	0.671671	0.594202	0.748737	0.582002	0.622682	0.443890	0.436124	0.408328	0.309140	0.214278
0.736044	0.717294	0.775379	0.609946	0.703457	0.588241	0.438214	0.412773	0.382761	0.254650	0.229630
0.958133	0.623611	0.764136	0.594468	0.448541	0.516373	0.441115	0.439018	0.360438	0.299508	0.224037
0.861507	0.744294	0.843181	0.555969	0.528139	0.491569	0.488103	0.436703	0.333667	0.285486	0.209137
0.678327	0.663379	0.618109	0.722049	0.674669	0.453358	0.568245	0.402594	0.362104	0.253831	0.242657
0.928874	0.873294	0.531252	0.768955	0.522587	0.568466	0.431358	0.378058	0.410235	0.311570	0.227502
0.720405	0.915665	0.731341	0.547656	0.603100	0.460307	0.401012	0.391278	0.405558	0.255808	0.243368
0.963590	0.724683	0.682895	0.607705	0.468969	0.512412	0.435420	0.382513	0.357739	0.294213	0.229138
0.917673	0.749904	0.666881	0.751724	0.494535	0.451054	0.422071	0.494867	0.291942	0.279500	0.241171
0.885708	0.927236	0.783854	0.775787	0.698334	0.530704	0.477549	0.467690	0.338587	0.271609	0.205567
0.640793	0.666751	0.625805	0.776365	0.457750	0.456664	0.465797	0.335224	0.334397	0.326286	0.218863
0.678569	0.781294	0.851041	0.780410	0.613389	0.433117	0.455264	0.432283	0.390410	0.235296	0.230468
0.834156	0.808038	0.556181	0.632827	0.465459	0.541626	0.437256	0.387344	0.346190	0.310108	0.201660
0.952543	0.781423	0.807737	0.714243	0.478988	0.492743	0.391937	0.382183	0.289925	0.314717	0.235197
0.791722	0.936843	0.707739	0.577794	0.450915	0.537469	0.580306	0.398077	0.350806	0.281832	0.227171
0.837195	0.795904	0.687835	0.737392	0.465525	0.437321	0.402486	0.318897	0.340910	0.250324	0.212830
0.805630	0.929433	0.663201	0.737267	0.464025	0.565093	0.429279	0.491603	0.290766	0.253655	0.214960
0.786998	0.648117	0.854455	0.609108	0.677355	0.556225	0.547435	0.427517	0.361531	0.286083	0.198031
0.827258	0.688776	0.640023	0.495973	0.534254	0.411799	0.487682	0.475293	0.341734	0.282467	0.209620
0.717100	0.698381	0.735813	0.605839	0.490455	0.428607	0.513916	0.404122	0.298412	0.325946	0.236581
0.856140	0.571595	0.687576	0.539222	0.592998	0.464979	0.517058	0.336663	0.373699	0.283869	0.242566
0.859511	0.567112	0.701835	0.655476	0.530484	0.459544	0.515808	0.451877	0.363188	0.266930	0.216513
0.694563	0.819104	0.686639	0.557316	0.484158	0.559034	0.487075	0.336148	0.308697	0.246424	0.222891
0.784624	0.566269	0.853587	0.658521	0.680699	0.519925	0.380494	0.393041	0.373390	0.278636	0.195284
0.908889	0.575454	0.614631	0.600545	0.589140	0.551480	0.379563	0.452392	0.419189	0.329329	0.232535
0.820181	0.590602	0.574660	0.711208	0.597593	0.535487	0.497476	0.487679	0.366870	0.317020	0.196836
0.811065	0.698935	0.545451	0.577017	0.693344	0.571660	0.467972	0.368568	0.400100	0.277529	0.226577
0.646738	0.596018	0.840259	0.566571	0.610254	0.416880	0.552266	0.487044	0.381508	0.266645	0.201819
0.685623	0.585478	0.539305	0.624742	0.515893	0.496640	0.552950	0.464695	0.341333	0.248709	0.225771
0.891431	0.745537	0.543145	0.720569	0.470656	0.626340	0.506590	0.488328	0.293520	0.235986	0.231734
0.786553	0.830598	0.724081	0.534143	0.663718	0.568090	0.429787	0.431316	0.355436	0.328218	0.218068
0.989055	0.611076	0.656569	0.777737	0.455482	0.621389	0.529141	0.331916	0.370197	0.319789	0.203524
0.623402	0.605773	0.602514	0.580804	0.624000	0.399581	0.372068	0.450550	0.280167	0.251188	0.220725
0.856162	0.697095	0.822248	0.500919	0.566098	0.417212	0.403200	0.388655	0.299327	0.246961	0.243764
0.844738	0.710375	0.521027	0.583464	0.470829	0.446260	0.527384	0.390069	0.407018	0.305478	0.208378
0.906626	0.863584	0.605513	0.678526	0.478638	0.427191	0.536121	0.480298	0.351172	0.299689	0.226130
0.632652	0.689574	0.605404	0.762595	0.550625	0.509193	0.445949	0.466669	0.306837	0.291757	0.196057
0.720693	0.703395	0.691038	0.749824	0.525475	0.492543	0.513332	0.459640	0.350885	0.304713	0.232969
0.797177	0.694499	0.649027	0.584553	0.461138	0.534001	0.366368	0.392128	0.385883	0.240237	0.232984
0.863969	0.633653	0.600585	0.767536	0.467678	0.444198	0.538668	0.359628	0.293226	0.283268	0.206631
0.865989	0.684827	0.820005	0.553679	0.643578	0.460781	0.548551	0.470540	0.290542	0.291036	0.213385
0.947197	0.556599	0.762451	0.780107	0.496728	0.619789	0.389915	0.317676	0.275776	0.292660	0.229846
0.638619	0.557198	0.598195	0.671134	0.494803	0.453914	0.391868	0.456841	0.351445	0.291534	0.236540
0.682208	0.563343	0.532251	0.723915	0.530108	0.549467	0.460434	0.479844	0.405291	0.292600	0.231382
0.661934	0.620456	0.533404	0.501850	0.668548	0.506090	0.541245	0.372888	0.331203	0.288895	0.201180
0.817830	0.697714	0.845512	0.645525	0.674009	0.444381	0.485397	0.357770	0.376336	0.273603	0.208295
0.700707	0.614867	0.527792	0.555605	0.670802	0.484178	0.434664	0.388812	0.362353	0.296016	0.244385
0.634715	0.737017	0.513397	0.710829	0.597500	0.428785	0.496150	0.335266	0.345791	0.270301	0.236138
0.684736	0.798326	0.857574	0.531856	0.603133	0.617330	0.553876	0.437447	0.293383	0.247049	0.231378
0.870734	0.714219	0.758795	0.748596	0.461802	0.533687	0.391354	0.467566	0.288035	0.283501	0.220606
0.735400	0.571857	0.722461	0.639374	0.643555	0.515112	0.449143	0.479385	0.365228	0.306468	0.205741
0.646694	0.769691	0.684065	0.726460	0.692735	0.474487	0.403685	0.410953	0.376027	0.306130	0.224393
0.794560	0.855440	0.791303	0.711052	0.507133	0.416255	0.471690	0.383215	0.356651	0.251902	0.239623
0.849552	0.782070	0.618333	0.608945	0.531638	0.632159	0.390493	0.407205	0.391824	0.267659	0.202972
0.639750	0.663289	0.645832	0.658245	0.620050	0.575937	0.389500	0.483050	0.409455	0.276555	0.226243
0.805608	0.821041	0.621817	0.578147	0.593025	0.425309	0.466886	0.469951	0.323624	0.315691	0.214453
0.962880	0.709539	0.858377	0.766517	0.707269	0.501635	0.528252	0.472147	0.303583	0.255562	0.234125
0.592569	0.644037	0.722731	0.520861	0.516584	0.473252	0.461428	0.370454	0.385295	0.303970	0.222518
0.933710	0.607505	0.616399	0.678052	0.524717	0.527288	0.465860	0.461347	0.346657	0.310548	0.231932
0.799974	0.623120	0.671338	0.550978	0.552640	0.433400	0.552284	0.407941	0.369836	0.276455	0.230334
0.875393	0.826276	0.724728	0.576593	0.638816	0.636291	0.475285	0.352956	0.401426	0.246938	0.212567
0.893428	0.850515	0.689640	0.490631	0.506828	0.501259	0.475668	0.365134	0.395979	0.244696	0.209290
0.855696	0.816830	0.686427	0.716780	0.458811	0.470234	0.429256	0.422798	0.397841	0.313144	0.204573
0.893383	0.713083	0.627444	0.553306	0.648346	0.630700	0.442888	0.326658	0.333259	0.235893	0.213099
0.603792	0.862142	0.533760	0.663304	0.614348	0.518145	0.537683	0.352622	0.309654	0.306649	0.202884
0.593190	0.717229	0.639754	0.688829	0.475862	0.441821	0.505654	0.466242	0.294288	0.279007	0.226900
0.610936	0.841757	0.853558	0.781039	0.711767	0.484625	0.542448	0.436038	0.320149	0.298632	0.199364
0.636911	0.892015	0.721306	0.785235	0.607080	0.418231	0.447078	0.375066	0.303206	0.297788	0.230452
0.996020	0.814093	0.791168	0.790846	0.493162	0.440501	0.467307	0.360918	0.287820	0.303594	0.235340
0.679659	0.916123	0.680456	0.537536	0.540686	0.584404	0.568329	0.406144	0.311807	0.254628	0.217019
0.992316	0.901487	0.591292	0.600630	0.606587	0.615022	0.537492	0.373266	0.324108	0.238088	0.195324
0.757229	0.816935	0.852982	0.723538	0.515670	0.471096	0.537027	0.454273	0.356361	0.282401	0.198783
0.660071	0.909073	0.816833	0.724001	0.565788	0.449256	0.463335	0.422844	0.311502	0.287397	0.203908
0.930804	0.554514	0.858089	0.479806	0.719906	0.482582	0.445903	0.344043	0.359931	0.328673	0.221318
0.840590	0.757733	0.806499	0.585685	0.652961	0.577334	0.467747	0.384660	0.327433	0.324953	0.231930
0.830474	0.618461	0.792635	0.718196	0.526162	0.525451	0.386064	0.391935	0.330941	0.303813	0.204218
0.620230	0.922337	0.739698	0.573707	0.667682	0.445264	0.550043	0.448817	0.312827	0.322472	0.192245
0.596095	0.723891	0.831654	0.596598	0.590385	0.493806	0.454000	0.416541	0.318792	0.239621	0.237157
0.955360	0.690394	0.694828	0.527600	0.712451	0.472029	0.433755	0.430397	0.350865	0.268481	0.199719
0.982822	0.695891	0.624203	0.584969	0.679585	0.547927	0.500068	0.458527	0.397260	0.318925	0.206517
0.701661	0.703482	0.665886	0.508485	0.690368	0.600368	0.535479	0.448351	0.367908	0.241903	0.199625
0.640239	0.758267	0.796606	0.629792	0.682094	0.423242	0.447011	0.470937	0.305686	0.321158	0.203928
0.982711	0.916948	0.710996	0.656520	0.553816	0.485295	0.401519	0.397658	0.421054	0.286065	0.210223
0.821645	0.822395	0.773855	0.705047	0.708623	0.577961	0.427040	0.443123	0.349090	0.274862	0.195988
0.840878	0.686622	0.544584	0.777208	0.546917	0.577935	0.558364	0.366553	0.306132	0.286677	0.225062
0.870647	0.803294	0.710794	0.508791	0.546852	0.568401	0.574699	0.487864	0.405495	0.259110	0.225379
0.665393	0.817689	0.763650	0.781156	0.535609	0.603347	0.429989	0.500634	0.369028	0.271189	0.209866
0.640327	0.626669	0.844399	0.475613	0.571290	0.615097	0.447460	0.483835	0.304386	0.332448	0.214347
0.718032	0.645056	0.706203	0.519792	0.477547	0.592379	0.532195	0.446465	0.311073	0.328473	0.204611
0.887993	0.917899	0.534067	0.657180	0.710407	0.445858	0.559591	0.385766	0.404814	0.306959	0.239355
0.659715	0.851541	0.829117	0.790489	0.479765	0.434618	0.545189	0.401425	0.364593	0.335440	0.242657
0.652372	0.604399	0.679679	0.747712	0.626824	0.431168	0.452010	0.341105	0.289932	0.284198	0.243390
0.680611	0.579888	0.788684	0.708697	0.467547	0.453071	0.573459	0.416722	0.374653	0.301463	0.213214
0.638065	0.590291	0.806030	0.688322	0.650893	0.636815	0.438692	0.388581	0.347939	0.308725	0.231334
0.611402	0.740143	0.762008	0.779314	0.698821	0.477728	0.457057	0.370053	0.309457	0.276238	0.210389
0.974437	0.703325	0.594950	0.563859	0.672607	0.442826	0.425951	0.443280	0.347586	0.273958	0.209001
0.977121	0.722356	0.817255	0.631858	0.624644	0.610351	0.419387	0.315862	0.390348	0.281474	0.219019
0.843629	0.907429	0.760075	0.539707	0.688678	0.613490	0.497559	0.405365	0.327054	0.243340	0.226657
0.778456	0.616221	0.790083	0.629372	0.548915	0.603365	0.480095	0.426208	0.325438	0.292996	0.235301
0.837150	0.816290	0.671360	0.759108	0.649252	0.545559	0.480847	0.366591	0.359709	0.259613	0.194901
0.844383	0.850024	0.837833	0.649758	0.706453	0.598207	0.413804	0.376569	0.403464	0.271629	0.227370
0.868717	0.663313	0.780151	0.604492	0.579209	0.640637	0.582526	0.492803	0.306106	0.268680	0.205788
0.606078	0.831217	0.651179	0.503579	0.637238	0.436435	0.441827	0.439511	0.314801	0.242480	0.222072
0.661911	0.556066	0.569871	0.618309	0.464158	0.554876	0.579006	0.485007	0.397530	0.318824	0.209670
0.729322	0.565559	0.675045	0.540686	0.529110	0.506846	0.398876	0.383245	0.303138	0.275508	0.213096
0.845004	0.715658	0.707138	0.684421	0.591249	0.563765	0.440298	0.456959	0.369797	0.302616	0.226593
0.805696	0.917499	0.678169	0.520191	0.619743	0.554492	0.378517	0.402127	0.292313	0.235869	0.193858
0.640925	0.679810	0.851024	0.601292	0.646238	0.455215	0.448406	0.402456	0.340484	0.243097	0.233475
0.906049	0.670276	0.728052	0.524804	0.485399	0.479346	0.558339	0.369101	0.365924	0.258421	0.234572
0.954762	0.624142	0.775271	0.593063	0.598607	0.476595	0.555694	0.338628	0.402089	0.276944	0.216773
0.764526	0.782730	0.711839	0.760243	0.514917	0.604693	0.395352	0.456692	0.310983	0.243542	0.213539
0.623202	0.697803	0.608662	0.680565	0.609790	0.539061	0.465637	0.403643	0.328920	0.328570	0.209505
0.651951	0.595595	0.814259	0.745934	0.718133	0.605100	0.511495	0.354180	0.318617	0.287304	0.227860
0.718986	0.587917	0.735193	0.601122	0.468457	0.454384	0.402939	0.437237	0.361469	0.247051	0.223697
0.723311	0.564385	0.637542	0.646255	0.595375	0.493607	0.440343	0.448293	0.324755	0.318730	0.224445
0.829631	0.869411	0.701702	0.766518	0.710836	0.577157	0.503775	0.464159	0.361732	0.321527	0.242947
0.989299	0.630773	0.651779	0.596064	0.460365	0.411759	0.383536	0.365664	0.377139	0.311324	0.226660
0.956713	0.866643	0.695010	0.592855	0.461743	0.411670	0.388544	0.369680	0.402146	0.243395	0.230698
0.663265	0.692100	0.797603	0.660156	0.587079	0.483211	0.567714	0.458359	0.358827	0.290140	0.222143
0.772512	0.594594	0.628777	0.762373	0.718595	0.429255	0.480319	0.402603	0.367257	0.249622	0.234416
0.740946	0.821950	0.825442	0.762124	0.649122	0.606218	0.481777	0.456375	0.403328	0.310018	0.236741
0.719230	0.761242	0.688467	0.683006	0.518026	0.539582	0.436200	0.363472	0.376990	0.287193	0.220349
0.833491	0.724373	0.809823	0.784145	0.453642	0.564253	0.488903	0.358570	0.331092	0.281451	0.217532
0.634427	0.663135	0.703896	0.595239	0.635434	0.409626	0.373684	0.479720	0.366154	0.271427	0.206404
0.901901	0.617220	0.601498	0.725777	0.675180	0.537909	0.468896	0.449083	0.315866	0.263319	0.212080
0.906360	0.897138	0.822155	0.726692	0.529427	0.640111	0.365994	0.478111	0.322735	0.290008	0.240533
0.896555	0.620303	0.792325	0.560732	0.525830	0.616623	0.510094	0.433350	0.356231	0.261502	0.228875
0.885042	0.808019	0.531631	0.765102	0.484780	0.451498	0.485885	0.334732	0.325594	0.318925	0.218903
0.984286	0.908294	0.794497	0.718725	0.676426	0.634762	0.412248	0.339253	0.307348	0.295969	0.237714
0.610447	0.765476	0.714253	0.690539	0.567964	0.520857	0.505788	0.488056	0.313533	0.266222	0.197121
0.915500	0.667152	0.613986	0.669945	0.510752	0.528378	0.370386	0.391717	0.352286	0.247821	0.204265
0.683205	0.658696	0.646341	0.576436	0.565387	0.536773	0.493945	0.361845	0.343678	0.248482	0.211098
0.634005	0.928883	0.746374	0.776258	0.482763	0.483671	0.446642	0.358060	0.368897	0.273430	0.206789
0.676131	0.611409	0.699468	0.547960	0.562485	0.490725	0.391852	0.373606	0.348124	0.262323	0.222852
0.898929	0.572241	0.560069	0.544858	0.609278	0.452227	0.362599	0.464699	0.300682	0.296925	0.219482
0.961771	0.673139	0.533629	0.491759	0.538425	0.462558	0.384462	0.321848	0.391272	0.301615	0.239509
0.579326	0.741786	0.561240	0.629242	0.607504	0.630730	0.512553	0.439325	0.306975	0.286811	0.229248
0.736730	0.841000	0.763862	0.503867	0.674327	0.534175	0.487910	0.353331	0.281783	0.269762	0.232284
0.875682	0.739216	0.744908	0.503226	0.648971	0.498659	0.496993	0.477172	0.308411	0.282269	0.208709
0.801171	0.679526	0.827167	0.775963	0.583244	0.492768	0.562970	0.469105	0.382386	0.323997	0.211814
0.744118	0.728258	0.590317	0.583219	0.649589	0.545429	0.461186	0.449379	0.347012	0.279190	0.198075
0.589973	0.626734	0.539993	0.552349	0.576297	0.570393	0.420697	0.397947	0.283541	0.298447	0.214983
0.797777	0.584836	0.649892	0.513052	0.661472	0.651100	0.523621	0.358681	0.323873	0.321150	0.198828
0.993979	0.860432	0.544363	0.646096	0.448540	0.451253	0.394197	0.490804	0.318103	0.318503	0.210863
0.936528	0.639601	0.795167	0.589678	0.575442	0.466887	0.517347	0.485069	0.402645	0.276884	0.236008
0.892296	0.741121	0.793342	0.741543	0.588119	0.611322	0.417900	0.484907	0.351883	0.324107	0.244938
0.932845	0.844059	0.753467	0.748857	0.571794	0.533828	0.504751	0.481429	0.343218	0.245517	0.220447
0.647226	0.559017	0.720841	0.624847	0.708437	0.608930	0.473598	0.350406	0.289346	0.269480	0.210840
0.626374	0.673692	0.783699	0.760684	0.496891	0.413132	0.399585	0.403064	0.314204	0.311590	0.210703
0.723556	0.716920	0.815697	0.668936	0.599519	0.435421	0.429810	0.328793	0.312608	0.269437	0.232842
0.696270	0.753988	0.659694	0.655942	0.573371	0.443668	0.464592	0.460416	0.325486	0.326905	0.247203
0.801816	0.928105	0.626581	0.588037	0.724518	0.582391	0.552425	0.399314	0.414527	0.257930	0.228425
0.799153	0.803317	0.801415	0.618195	0.674587	0.492059	0.410989	0.465793	0.386875	0.311776	0.201224
0.704057	0.889244	0.686067	0.503474	0.474137	0.579871	0.444693	0.405750	0.325202	0.271103	0.235148
0.724308	0.561501	0.841939	0.644280	0.681922	0.527800	0.466170	0.467798	0.313425	0.305233	0.193351
0.880739	0.650801	0.604336	0.501983	0.449740	0.449609	0.374021	0.487017	0.324108	0.249664	0.196768
0.920977	0.571083	0.553743	0.696687	0.444197	0.440408	0.440405	0.422772	0.380793	0.328237	0.208047
0.932934	0.935951	0.746367	0.542988	0.514268	0.415189	0.444062	0.439127	0.384735	0.239441	0.208909
0.918360	0.704704	0.758774	0.714100	0.618994	0.524541	0.496523	0.483488	0.416898	0.280340	0.210148
0.805829	0.853799	0.673135	0.775473	0.701760	0.458478	0.402000	0.328921	0.339915	0.257907	0.194527
0.752149	0.654374	0.574813	0.616067	0.697868	0.557074	0.406998	0.365736	0.406112	0.263715	0.220187
0.714060	0.646407	0.686380	0.533853	0.534698	0.587602	0.565393	0.354468	0.350847	0.331149	0.223135
0.788660	0.760263	0.577122	0.723006	0.573241	0.632072	0.503112	0.485816	0.344039	0.295639	0.211550
0.881205	0.933385	0.838858	0.514626	0.668860	0.442156	0.465416	0.334467	0.334901	0.281466	0.207980
0.835577	0.682809	0.828059	0.562425	0.557965	0.593726	0.534357	0.356266	0.382821	0.272300	0.223783
0.825283	0.659320	0.779559	0.699728	0.499881	0.437017	0.426150	0.354025	0.306823	0.308045	0.226174
0.684071	0.883832	0.682701	0.554197	0.554949	0.434911	0.525043	0.326353	0.421853	0.287368	0.238719
0.899461	0.653415	0.838589	0.663775	0.507623	0.510547	0.523041	0.468705	0.321428	0.302882	0.202930
0.929429	0.711000	0.813639	0.627711	0.585038	0.602163	0.447167	0.347057	0.392599	0.301683	0.228298
0.909598	0.659875	0.825133	0.671472	0.475247	0.502747	0.510790	0.366665	0.382549	0.305433	0.207034
0.611535	0.569354	0.617932	0.617111	0.500501	0.608262	0.559907	0.469037	0.350643	0.298025	0.218017
0.857293	0.628931	0.601493	0.696968	0.668484	0.541481	0.561491	0.334849	0.372687	0.316253	0.245187
0.885198	0.638402	0.669453	0.780242	0.695977	0.497771	0.540335	0.493449	0.293699	0.281407	0.246558
0.655588	0.638603	0.603093	0.638624	0.687084	0.413153	0.487457	0.366086	0.349456	0.288879	0.226506
0.727881	0.757400	0.633966	0.775316	0.670363	0.590235	0.463018	0.474583	0.379711	0.329372	0.212287
0.704079	0.873185	0.559489	0.612631	0.574282	0.584540	0.502905	0.377498	0.331223	0.328076	0.237357
0.848221	0.761821	0.772455	0.715335	0.595108	0.651861	0.560468	0.466223	0.351820	0.246980	0.232129
0.628393	0.709510	0.606060	0.633606	0.545984	0.568867	0.450028	0.400299	0.313361	0.320279	0.223955
0.864902	0.883141	0.576830	0.759281	0.487593	0.477103	0.500031	0.390648	0.372857	0.280404	0.223089
0.914034	0.758913	0.619222	0.701880	0.667095	0.633148	0.523292	0.350478	0.345064	0.303217	0.196324
0.805519	0.603532	0.773073	0.639378	0.587881	0.492387	0.366035	0.374997	0.309236	0.242479	0.197366
0.981424	0.684226	0.547353	0.753760	0.668351	0.467925	0.410807	0.427363	0.328541	0.256708	0.213541
0.796468	0.596060	0.640404	0.537203	0.533542	0.477264	0.441276	0.425592	0.374943	0.319795	0.232309
0.994090	0.571993	0.787736	0.544262	0.628376	0.607495	0.381365	0.374666	0.300857	0.271440	0.216118
0.595697	0.591137	0.605513	0.622190	0.463601	0.414621	0.568272	0.486577	0.372593	0.326661	0.240442
0.827612	0.581996	0.747148	0.761855	0.604813	0.592006	0.411578	0.377854	0.392669	0.328454	0.226363
0.657608	0.594485	0.543054	0.593866	0.550000	0.610174	0.537632	0.374534	0.373834	0.311039	0.219640
0.639464	0.767026	0.611963	0.549575	0.576633	0.542166	0.520844	0.350341	0.297861	0.250395	0.205346
0.684403	0.774394	0.583689	0.599104	0.635800	0.520283	0.480651	0.497573	0.376339	0.328947	0.239268
0.810377	0.627312	0.688310	0.546368	0.504721	0.512544	0.448901	0.342804	0.315157	0.288471	0.231106
0.806163	0.845194	0.842204	0.565300	0.634493	0.638557	0.378213	0.336126	0.304205	0.289495	0.203637
0.925924	0.886514	0.740654	0.704139	0.442800	0.463522	0.463093	0.383381	0.336991	0.250304	0.207937
0.872487	0.790561	0.552747	0.642441	0.716873	0.614191	0.444267	0.399765	0.329832	0.247647	0.203441
0.854187	0.882273	0.813059	0.644520	0.489502	0.510679	0.538053	0.379872	0.345459	0.243967	0.208420
0.647694	0.705698	0.639688	0.779863	0.508219	0.479348	0.564145	0.496663	0.285804	0.249798	0.227390
0.722691	0.881852	0.835484	0.548669	0.690121	0.429407	0.393063	0.406119	0.333639	0.276124	0.228051
0.918449	0.901020	0.834752	0.661907	0.675073	0.637492	0.474044	0.410245	0.375978	0.259812	0.210348
0.816899	0.600627	0.598723	0.785494	0.450983	0.506065	0.389916	0.402816	0.346849	0.302964	0.211945
0.728392	0.641397	0.851680	0.504404	0.540204	0.570113	0.366903	0.424308	0.418148	0.251484	0.251923
0.943758	0.725750	0.856639	0.514158	0.544054	0.570815	0.463331	0.393421	0.378510	0.246448	0.218815
0.999214	0.735420	0.744688	0.691895	0.526409	0.570088	0.469521	0.415303	0.306242	0.303504	0.204279
0.956913	0.594709	0.649715	0.542814	0.483961	0.400690	0.562461	0.489256	0.369377	0.275173	0.221889
0.824019	0.724978	0.673869	0.685596	0.634755	0.409008	0.555204	0.412843	0.291634	0.247446	0.212100
0.857892	0.691258	0.576987	0.695023	0.563884	0.440875	0.485134	0.401005	0.296003	0.297141	0.195147
0.644276	0.645234	0.845582	0.618440	0.644197	0.500587	0.418322	0.489452	0.308700	0.282996	0.197207
0.921665	0.665174	0.742513	0.604095	0.651500	0.655362	0.469722	0.376907	0.372437	0.323798	0.228036
0.893072	0.806845	0.596284	0.682158	0.614198	0.625828	0.563548	0.351895	0.372901	0.287299	0.204991
0.870492	0.714906	0.738338	0.790952	0.701027	0.613800	0.559553	0.451970	0.404547	0.303694	0.231331
0.754076	0.729253	0.656612	0.521565	0.601293	0.499261	0.486704	0.336975	0.386982	0.245034	0.235985
0.960574	0.768337	0.685908	0.521699	0.528601	0.498706	0.486306	0.319385	0.350931	0.277014	0.233350
0.649666	0.926579	0.760190	0.658737	0.552813	0.507793	0.392602	0.408498	0.316018	0.270410	0.194622
0.991495	0.614578	0.581955	0.648446	0.700482	0.573009	0.558077	0.373491	0.389438	0.310439	0.244696
0.671605	0.892744	0.805119	0.749570	0.588962	0.449763	0.537048	0.395475	0.288302	0.264575	0.204316
0.699155	0.863937	0.759324	0.633386	0.534914	0.489881	0.561973	0.384769	0.287685	0.235231	0.214650
0.652883	0.860984	0.532408	0.735007	0.445349	0.494983	0.407393	0.459651	0.308573	0.346311	0.199566
0.815590	0.879548	0.656722	0.604534	0.575903	0.486308	0.401118	0.338482	0.390996	0.330832	0.214515
0.832671	0.656703	0.712371	0.592028	0.550886	0.427102	0.541416	0.468857	0.349199	0.288315	0.209910
0.939743	0.836943	0.841302	0.534058	0.595575	0.431096	0.511936	0.439600	0.357008	0.319639	0.212104
0.893915	0.705122	0.838348	0.575750	0.680659	0.454532	0.414308	0.364911	0.342715	0.293929	0.239331
0.623802	0.809196	0.764695	0.743591	0.530179	0.451209	0.374637	0.431128	0.289367	0.282822	0.209689
0.677927	0.905546	0.564633	0.519125	0.558999	0.543316	0.496434	0.415457	0.306577	0.287631	0.224573
0.908135	0.899375	0.536664	0.502407	0.463622	0.431979	0.485508	0.394327	0.294424	0.294611	0.238136
0.681695	0.753897	0.820955	0.637449	0.650858	0.524234	0.423340	0.427986	0.308084	0.305722	0.207389
0.730210	0.609366	0.612741	0.782723	0.489880	0.476088	0.571040	0.502625	0.305714	0.312701	0.228009
0.594255	0.621611	0.608750	0.599303	0.549424	0.533054	0.374728	0.375907	0.398840	0.294835	0.221408
0.844360	0.886139	0.541721	0.610476	0.443217	0.594099	0.561980	0.369747	0.333511	0.280829	0.231044
0.874883	0.571813	0.667146	0.601764	0.645132	0.584828	0.473446	0.367721	0.386654	0.249905	0.218108
0.748221	0.814942	0.525131	0.511721	0.435943	0.625447	0.515546	0.347701	0.339180	0.314845	0.202611
0.974304	0.880102	0.813638	0.684044	0.461936	0.417478	0.370719	0.373866	0.402046	0.301614	0.208622
0.722535	0.594974	0.582804	0.670252	0.691884	0.548221	0.558231	0.434084	0.378070	0.306169	0.206211
0.684559	0.748660	0.735699	0.520458	0.498399	0.462966	0.575815	0.344514	0.372954	0.319440	0.234677
0.746137	0.842020	0.580182	0.691360	0.730244	0.488864	0.433272	0.449559	0.295203	0.266047	0.218554
0.757383	0.597499	0.537330	0.536847	0.557825	0.634912	0.424442	0.434121	0.368333	0.323798	0.226281
0.902722	0.560325	0.745243	0.669984	0.645091	0.445425	0.489374	0.454993	0.294697	0.317248	0.218999
0.832936	0.650067	0.853314	0.794346	0.560089	0.562346	0.558119	0.338612	0.369772	0.228667	0.227779
0.620185	0.805758	0.522160	0.748709	0.637319	0.597905	0.398720	0.360757	0.337253	0.284459	0.211881
0.641080	0.763501	0.639599	0.759950	0.497243	0.516308	0.499427	0.376053	0.331019	0.259903	0.200241
0.827458	0.824567	0.732959	0.534237	0.720911	0.486826	0.520961	0.404728	0.355991	0.306873	0.216092
0.670472	0.682384	0.798820	0.691845	0.449496	0.438810	0.389405	0.417896	0.291854	0.320655	0.208533
0.975790	0.889157	0.770410	0.694420	0.484738	0.603271	0.473085	0.412372	0.365271	0.312451	0.215734
0.831317	0.913574	0.652110	0.693225	0.653873	0.410982	0.566667	0.447582	0.329367	0.291797	0.221453
0.596384	0.716609	0.518169	0.755028	0.565964	0.547862	0.547868	0.446091	0.398545	0.270855	0.205235
0.827058	0.566646	0.683469	0.744277	0.540042	0.562370	0.419409	0.347928	0.407019	0.329260	0.218176
0.701529	0.685738	0.552704	0.550025	0.670636	0.508217	0.419766	0.428579	0.372635	0.327926	0.217603
0.711999	0.874842	0.785114	0.532609	0.667281	0.584761	0.389628	0.470261	0.307020	0.271347	0.229581
0.781606	0.674427	0.726035	0.748159	0.545721	0.431381	0.549242	0.416475	0.306529	0.245115	0.206204
0.995000	0.573014	0.530321	0.501450	0.698684	0.572660	0.459544	0.422377	0.356215	0.299541	0.199918
0.860177	0.767476	0.746705	0.491426	0.634356	0.474843	0.495018	0.457488	0.346144	0.312192	0.222096
0.954828	0.584968	0.592162	0.521411	0.706087	0.441539	0.492616	0.459833	0.339226	0.300701	0.215335
0.990009	0.854933	0.580982	0.533411	0.697396	0.579951	0.430317	0.415322	0.323004	0.255648	0.235987
0.642811	0.636630	0.523424	0.632521	0.526071	0.503377	0.508820	0.362911	0.336720	0.303633	0.245116
0.777370	0.737882	0.813284	0.637380	0.624020	0.628774	0.540642	0.484197	0.360082	0.234317	0.241321
0.695583	0.912115	0.663469	0.715028	0.523170	0.452050	0.373642	0.483508	0.401398	0.259682	0.220878
0.767920	0.919852	0.708110	0.523804	0.715780	0.420918	0.571181	0.377482	0.404954	0.300727	0.211105
0.842564	0.853135	0.779908	0.789807	0.478729	0.430209	0.486484	0.420848	0.356725	0.306385	0.225998
0.714283	0.607017	0.700460	0.488192	0.462623	0.475157	0.368833	0.411423	0.333779	0.244474	0.234770
0.644008	0.661201	0.570692	0.613698	0.713480	0.617808	0.560778	0.400340	0.377381	0.257204	0.234460
0.865877	0.605975	0.672846	0.690514	0.644578	0.553828	0.529355	0.435958	0.411976	0.325220	0.202623
0.985062	0.786838	0.546380	0.496462	0.609049	0.476489	0.392226	0.335534	0.335197	0.281428	0.232683
0.793075	0.827493	0.615224	0.626911	0.605951	0.430161	0.521734	0.343069	0.399193	0.250797	0.192090
0.921134	0.810411	0.543808	0.781861	0.559510	0.406920	0.527721	0.420046	0.313316	0.292530	0.201974
0.715080	0.881522	0.648049	0.670446	0.533903	0.474289	0.479343	0.348722	0.300146	0.288584	0.239026
0.860553	0.817351	0.641813	0.702689	0.654026	0.491097	0.452462	0.341024	0.348752	0.250015	0.227769
0.718963	0.789390	0.850412	0.709766	0.506865	0.460919	0.382356	0.481763	0.328705	0.291249	0.227215
0.990275	0.775456	0.759215	0.533990	0.494073	0.634814	0.546127	0.466386	0.371705	0.253456	0.237868
0.803744	0.857743	0.779927	0.774317	0.672161	0.499787	0.410429	0.470167	0.289660	0.320214	0.224575
0.837041	0.766963	0.791641	0.487569	0.683433	0.600508	0.479786	0.324801	0.292100	0.312101	0.217529
0.844006	0.596681	0.665840	0.706506	0.461868	0.413576	0.390362	0.349234	0.332801	0.241354	0.196633
0.626507	0.927906	0.652845	0.726243	0.687930	0.539263	0.485573	0.438225	0.405799	0.262142	0.202571
0.945799	0.760596	0.630486	0.746982	0.510617	0.565028	0.480097	0.378411	0.411181	0.319591	0.206383
0.672292	0.758177	0.531033	0.583976	0.480451	0.602258	0.525836	0.482094	0.396435	0.304101	0.212419
0.689040	0.652023	0.628733	0.596266	0.694785	0.509993	0.561577	0.429118	0.396597	0.296253	0.220075
0.630102	0.916575	0.589923	0.666391	0.598814	0.446440	0.526793	0.466606	0.367918	0.247359	0.213590
0.678214	0.892794	0.815752	0.630178	0.557167	0.496801	0.397506	0.407434	0.347747	0.263856	0.240821
0.802258	0.707182	0.597238	0.559090	0.526717	0.465423	0.516219	0.356044	0.314559	0.309315	0.239598
0.794272	0.701220	0.622814	0.740285	0.686667	0.555496	0.501318	0.499144	0.356454	0.262300	0.227392
0.775284	0.597015	0.561639	0.576329	0.637422	0.556058	0.494538	0.382071	0.391902	0.261523	0.201285
0.885131	0.834523	0.700193	0.524939	0.477772	0.510036	0.545946	0.343556	0.316443	0.267510	0.232092
0.752636	0.793645	0.559109	0.624915	0.577323	0.424266	0.479920	0.388745	0.381906	0.276026	0.222766
0.992560	0.565203	0.840142	0.575369	0.558180	0.559504	0.523111	0.426655	0.288727	0.307488	0.198451
0.644963	0.784952	0.670675	0.663998	0.469123	0.607536	0.485400	0.459670	0.355172	0.266556	0.218994
0.722713	0.680278	0.522715	0.536537	0.696862	0.636066	0.358187	0.392447	0.359625	0.260217	0.217667
0.879985	0.714237	0.633746	0.738772	0.585792	0.412668	0.399898	0.425674	0.384138	0.281114	0.205898
0.746648	0.612827	0.812416	0.586081	0.565077	0.513512	0.565563	0.341135	0.302317	0.279229	0.235405
0.610936	0.723130	0.765680	0.700491	0.632337	0.621145	0.552498	0.401971	0.311403	0.266219	0.233130
0.642016	0.671340	0.772875	0.645606	0.474510	0.442450	0.430316	0.371934	0.408562	0.285968	0.192728
0.677593	0.912551	0.741936	0.569272	0.573905	0.591367	0.544807	0.377163	0.325415	0.317861	0.197364
0.873286	0.903728	0.648629	0.562599	0.718631	0.635925	0.502496	0.403912	0.387489	0.322114	0.228206
0.602947	0.911798	0.782078	0.618730	0.645222	0.467617	0.425176	0.439354	0.330113	0.237152	0.229489
0.979606	0.617264	0.760787	0.729590	0.615057	0.440666	0.560345	0.367962	0.360724	0.306175	0.199048
0.739394	0.665929	0.563659	0.738331	0.474358	0.501151	0.488927	0.379082	0.309241	0.280329	0.235218
0.996220	0.908496	0.556672	0.743210	0.456836	0.561837	0.452093	0.462495	0.311585	0.245762	0.207118
0.717078	0.574300	0.842271	0.551400	0.468016	0.445446	0.425159	0.333424	0.404334	0.324914	0.228278
0.941585	0.896383	0.800198	0.659489	0.617015	0.470322	0.467410	0.467548	0.315970	0.282329	0.220824
0.844250	0.669034	0.604513	0.590141	0.583685	0.443736	0.417881	0.355243	0.370444	0.309977	0.194019
0.868783	0.599807	0.593356	0.712316	0.696664	0.551569	0.415932	0.414550	0.305843	0.298491	0.221277
0.676972	0.908715	0.816562	0.729366	0.647792	0.482028	0.368940	0.335838	0.332334	0.288656	0.197898
0.642257	0.764881	0.638317	0.730550	0.638483	0.465648	0.509018	0.480861	0.356323	0.241930	0.233439
0.820005	0.711819	0.549553	0.750949	0.477659	0.494958	0.362530	0.477677	0.291429	0.319055	0.204701
0.951966	0.923487	0.819338	0.568340	0.524141	0.645140	0.523068	0.365929	0.337676	0.264779	0.201753
0.618942	0.616133	0.627775	0.657559	0.560775	0.426990	0.378988	0.396520	0.334371	0.269584	0.193995
0.593078	0.824853	0.812063	0.531550	0.539178	0.598376	0.374905	0.427601	0.276373	0.277321	0.220567
0.614574	0.798570	0.700374	0.701185	0.445014	0.602609	0.379318	0.402528	0.405010	0.241192	0.207159
0.698178	0.881149	0.546029	0.622079	0.689998	0.494541	0.437570	0.450953	0.413817	0.314208	0.215275
0.961217	0.736529	0.550640	0.778831	0.505030	0.512610	0.571526	0.386169	0.310987	0.296054	0.235655
0.641836	0.619993	0.702547	0.478784	0.683158	0.545289	0.499851	0.371003	0.329034	0.292377	0.224953
0.866167	0.806866	0.741780	0.607438	0.635596	0.488768	0.362619	0.464291	0.336478	0.279475	0.202040
0.865788	0.723308	0.527283	0.517947	0.590329	0.537153	0.498454	0.406100	0.399720	0.308287	0.232883
0.682185	0.595900	0.564276	0.651146	0.587649	0.624930	0.404772	0.321182	0.345962	0.273486	0.196611
0.684203	0.709004	0.651645	0.630196	0.511945	0.513473	0.485129	0.394080	0.339029	0.315336	0.228124
0.878632	0.755406	0.535247	0.704397	0.643028	0.586644	0.426972	0.362689	0.331320	0.261150	0.224627
0.857515	0.836250	0.574416	0.768734	0.517135	0.506242	0.503104	0.475307	0.337579	0.248506	0.195653
0.705032	0.588497	0.786004	0.568362	0.443215	0.605311	0.551258	0.382933	0.352085	0.285923	0.229112
0.729566	0.740499	0.850650	0.692153	0.657903	0.444044	0.516674	0.462589	0.387641	0.275046	0.217133
0.763971	0.656545	0.766575	0.609631	0.603663	0.458570	0.539245	0.443474	0.359823	0.250771	0.230053
0.719074	0.911910	0.705145	0.770267	0.584087	0.511388	0.456236	0.461984	0.351680	0.311052	0.214032
0.929319	0.793180	0.597396	0.598445	0.596732	0.528644	0.526483	0.376551	0.330698	0.248779	0.231541
0.677393	0.630437	0.849944	0.621566	0.695424	0.427036	0.518480	0.351097	0.362864	0.266715	0.196679
0.696515	0.922200	0.565120	0.654124	0.474601	0.411779	0.556894	0.351206	0.309123	0.282938	0.242058
0.945001	0.686200	0.619460	0.617134	0.675224	0.583125	0.453269	0.452172	0.413511	0.279523	0.202845
0.798865	0.614648	0.863275	0.581696	0.489306	0.444470	0.402699	0.492503	0.415133	0.269948	0.228872
0.708472	0.681276	0.577273	0.723581	0.506513	0.478369	0.542681	0.358963	0.359197	0.300752	0.200068
0.811907	0.694649	0.741626	0.757176	0.693664	0.516439	0.374371	0.322888	0.355451	0.263184	0.202548
0.706564	0.598367	0.788820	0.672423	0.659903	0.564429	0.492643	0.469436	0.360596	0.307732	0.217926
0.834622	0.888276	0.794951	0.609089	0.449655	0.606102	0.502740	0.476936	0.389636	0.269462	0.216867
0.632919	0.793312	0.721244	0.664103	0.606232	0.565868	0.478544	0.357416	0.296444	0.305120	0.218558
0.741212	0.859190	0.630617	0.475590	0.604484	0.595471	0.497147	0.419426	0.353571	0.261211	0.235788
0.792631	0.699641	0.741443	0.530061	0.537663	0.627794	0.406346	0.434921	0.346366	0.271761	0.213297
0.883512	0.833566	0.522379	0.684945	0.691200	0.611713	0.372263	0.450700	0.364695	0.301169	0.239971
0.793073	0.932809	0.724617	0.510790	0.628865	0.438352	0.509150	0.450450	0.367564	0.295436	0.232003
0.678214	0.568689	0.672496	0.638093	0.579386	0.526980	0.456264	0.477851	0.377831	0.278394	0.201114
0.696670	0.838876	0.702548	0.783553	0.470344	0.449237	0.483416	0.419864	0.346338	0.263426	0.238131
0.614816	0.642218	0.542764	0.792216	0.560596	0.519127	0.475307	0.383904	0.347695	0.277789	0.194019
0.701439	0.652730	0.727182	0.606731	0.441931	0.405619	0.546276	0.475427	0.324776	0.333513	0.246668
0.887061	0.905792	0.618954	0.705287	0.441466	0.551436	0.546630	0.424171	0.403380	0.284752	0.241989
0.858379	0.666104	0.795298	0.533631	0.661769	0.549601	0.467238	0.339741	0.293673	0.245762	0.235480
0.601818	0.781848	0.844668	0.565745	0.637945	0.433577	0.380649	0.342247	0.403995	0.277144	0.227163
0.820692	0.820370	0.717489	0.757064	0.680364	0.465554	0.384060	0.402707	0.330096	0.326569	0.208489
0.859333	0.603446	0.607462	0.500008	0.581998	0.613388	0.375528	0.472455	0.307618	0.244011	0.223422
0.986859	0.582307	0.810269	0.529174	0.698995	0.442291	0.478939	0.327525	0.313356	0.312895	0.206338
0.798155	0.682809	0.653648	0.685135	0.688405	0.492789	0.526107	0.401799	0.371729	0.304634	0.201912
0.925769	0.583994	0.625966	0.749405	0.510266	0.533476	0.424293	0.473524	0.383190	0.328900	0.240527
0.691990	0.876977	0.823310	0.544276	0.500171	0.477041	0.376213	0.335531	0.356387	0.289095	0.235939
0.684625	0.895850	0.669010	0.553770	0.517290	0.625340	0.424495	0.400513	0.298505	0.297628	0.212031
0.969024	0.735889	0.860398	0.495157	0.669623	0.510706	0.502204	0.367949	0.412386	0.257468	0.232953
0.774065	0.612338	0.597749	0.532682	0.498578	0.495450	0.405800	0.344269	0.372947	0.280922	0.240401
0.923640	0.858679	0.716318	0.652013	0.448185	0.553251	0.539028	0.329408	0.294131	0.310120	0.228250
0.723932	0.808177	0.662181	0.680981	0.495224	0.631969	0.499077	0.409275	0.312052	0.299113	0.213542
0.800129	0.777453	0.772765	0.498457	0.606104	0.518348	0.373224	0.383892	0.365324	0.322031	0.212724
0.619898	0.721449	0.581313	0.603292	0.644842	0.423887	0.419920	0.457827	0.423378	0.302242	0.239978
0.671403	0.585765	0.807626	0.540995	0.574015	0.508306	0.568581	0.456916	0.288774	0.278592	0.223647
0.600023	0.686872	0.759862	0.683807	0.517961	0.619448	0.555221	0.399653	0.345350	0.246692	0.196480
0.871378	0.633520	0.712613	0.636136	0.642806	0.431270	0.486638	0.394837	0.387059	0.326899	0.223128
0.995377	0.703970	0.792440	0.599747	0.611765	0.464294	0.556790	0.337127	0.318568	0.319831	0.208023
0.593500	0.871790	0.844072	0.547763	0.601009	0.515291	0.542020	0.431685	0.325685	0.310110	0.239020
0.792786	0.577090	0.608837	0.689880	0.664894	0.564233	0.524750	0.391227	0.401277	0.305048	0.194238
0.832848	0.597324	0.584045	0.663955	0.633029	0.590692	0.510074	0.394732	0.369318	0.274244	0.190692
0.756896	0.770779	0.552678	0.652375	0.707647	0.501349	0.383516	0.443660	0.397550	0.250616	0.216091
0.703280	0.564894	0.691082	0.604275	0.712702	0.543145	0.401741	0.411492	0.375166	0.253275	0.235103
0.990120	0.763637	0.790531	0.493669	0.708801	0.469108	0.445091	0.334603	0.293009	0.292415	0.228586
0.886018	0.637358	0.699879	0.796677	0.556808	0.588157	0.462271	0.334108	0.391252	0.251523	0.229576
0.795248	0.759978	0.752895	0.567236	0.462448	0.544235	0.393584	0.460179	0.319901	0.327898	0.206851
0.631876	0.621169	0.682895	0.493490	0.660015	0.474022	0.492115	0.332402	0.356475	0.306094	0.244185
0.965143	0.887599	0.779219	0.597017	0.563194	0.526023	0.502818	0.429444	0.403132	0.285704	0.215754
0.917184	0.717964	0.560197	0.689650	0.454394	0.444554	0.551658	0.395390	0.426103	0.320040	0.205351
0.697934	0.712974	0.633635	0.744292	0.689683	0.479875	0.478743	0.479790	0.365519	0.273897	0.233273
0.877612	0.620634	0.771079	0.731769	0.667953	0.466220	0.449786	0.367174	0.337883	0.299668	0.205724
0.658783	0.607748	0.584087	0.625487	0.609422	0.605041	0.514609	0.442722	0.377931	0.299739	0.236056
0.885420	0.638046	0.831961	0.580719	0.531376	0.618117	0.563752	0.352184	0.333909	0.294815	0.224823
0.766566	0.752855	0.682050	0.672376	0.552549	0.418010	0.515013	0.349631	0.282986	0.333381	0.207073
0.982556	0.615423	0.684693	0.621124	0.711922	0.599972	0.502622	0.436492	0.344878	0.301839	0.220232
0.693588	0.690503	0.582022	0.580802	0.463732	0.399912	0.507070	0.346546	0.357072	0.252014	0.214589
0.866721	0.646735	0.838092	0.501072	0.629473	0.420292	0.474437	0.381468	0.292981	0.279050	0.229643
0.917140	0.704099	0.539394	0.505511	0.675865	0.493449	0.366815	0.486864	0.400077	0.242462	0.213717
0.619787	0.775364	0.603161	0.622652	0.631500	0.442051	0.490012	0.468801	0.285648	0.335559	0.223672
0.731206	0.727720	0.571308	0.747372	0.544363	0.480318	0.564338	0.459701	0.336233	0.335675	0.240748
0.677771	0.783395	0.544052	0.595931	0.677559	0.562389	0.480451	0.354225	0.374456	0.261881	0.210929
0.643144	0.778985	0.788673	0.695179	0.494563	0.640439	0.555993	0.367723	0.406019	0.254873	0.218302
0.901013	0.614444	0.545134	0.754269	0.567542	0.544534	0.366125	0.398008	0.295912	0.296584	0.222206
0.625243	0.715704	0.849104	0.556119	0.506181	0.614869	0.513793	0.358964	0.337802	0.300042	0.198054
0.646538	0.562587	0.556426	0.696415	0.554188	0.520501	0.551657	0.375393	0.370526	0.245847	0.212590
0.913724	0.566203	0.707134	0.643679	0.501305	0.572105	0.498839	0.418770	0.329590	0.278592	0.230205
0.794251	0.556798	0.643081	0.568050	0.497951	0.616715	0.412626	0.392978	0.317905	0.322605	0.227192
0.926345	0.907852	0.779393	0.705682	0.574302	0.442958	0.452803	0.407231	0.314514	0.286328	0.205414
0.986726	0.642287	0.529880	0.695438	0.610449	0.414217	0.413867	0.336418	0.336192	0.291778	0.224846
0.705942	0.745095	0.760349	0.657900	0.626866	0.500637	0.550738	0.400850	0.396838	0.273157	0.211970
0.942473	0.770314	0.541345	0.512343	0.479101	0.611526	0.540620	0.372998	0.398840	0.275572	0.229405
0.737042	0.727302	0.851651	0.736131	0.686488	0.489569	0.450714	0.332513	0.347872	0.289804	0.201171
0.950835	0.898687	0.850008	0.521987	0.714471	0.412131	0.554965	0.436425	0.394911	0.307819	0.238748
0.588219	0.656615	0.531499	0.504117	0.692992	0.618004	0.434313	0.413484	0.402984	0.325846	0.219776
0.976100	0.676303	0.541253	0.511650	0.670159	0.478411	0.383306	0.437333	0.362946	0.240904	0.216284
0.794051	0.609657	0.686733	0.508487	0.486179	0.430787	0.526424	0.355843	0.362375	0.328418	0.196369
0.792676	0.725903	0.628423	0.646783	0.642759	0.517618	0.436042	0.409452	0.322184	0.280607	0.209113
0.876524	0.837764	0.843976	0.791683	0.700830	0.593027	0.527210	0.467954	0.326993	0.296097	0.205675
0.650086	0.673937	0.524338	0.564704	0.525672	0.513716	0.449830	0.339122	0.379262	0.266468	0.237138
0.778789	0.923333	0.525840	0.534187	0.711303	0.501702	0.382669	0.368815	0.324069	0.282405	0.246643
0.746137	0.823568	0.759186	0.659183	0.460055	0.637935	0.426775	0.338125	0.302253	0.282556	0.216206
0.684671	0.609369	0.789797	0.626957	0.504229	0.643053	0.415132	0.387815	0.290859	0.285127	0.237294
0.882780	0.626005	0.625365	0.793071	0.457218	0.505606	0.460633	0.373867	0.398368	0.247803	0.200694
0.639641	0.646389	0.780948	0.513738	0.446657	0.443755	0.433421	0.427257	0.418172	0.307369	0.243018
0.652216	0.866863	0.819205	0.691024	0.630406	0.438586	0.433134	0.461280	0.320367	0.265358	0.221143
0.666992	0.850333	0.783719	0.629195	0.717597	0.619768	0.462887	0.415037	0.410582	0.295676	0.219682
0.849130	0.772727	0.603071	0.621628	0.459873	0.535620	0.404774	0.345637	0.351060	0.314484	0.194084
0.914611	0.687600	0.849326	0.771534	0.706763	0.622776	0.461965	0.399634	0.367965	0.279901	0.212610
0.630521	0.582551	0.678233	0.663237	0.467100	0.524333	0.453353	0.366499	0.393222	0.275797	0.237223
0.731762	0.778936	0.802970	0.486236	0.485466	0.507236	0.390737	0.394994	0.296353	0.286921	0.198830
0.863615	0.712308	0.602364	0.718395	0.675003	0.549109	0.476527	0.437893	0.314042	0.279475	0.219367
0.762241	0.656946	0.862165	0.553239	0.648614	0.422580	0.470628	0.467418	0.281789	0.250172	0.205386
0.925304	0.851652	0.708291	0.711340	0.646751	0.533211	0.441518	0.468734	0.294364	0.334377	0.204012
0.764394	0.882234	0.685421	0.610787	0.548315	0.577354	0.423933	0.440068	0.282850	0.274223	0.202882
0.995244	0.759776	0.848707	0.639242	0.705933	0.529591	0.493842	0.432840	0.382056	0.284729	0.219194
0.997396	0.797751	0.588037	0.575445	0.456929	0.438016	0.475863	0.478490	0.386805	0.249825	0.206281
0.678659	0.922668	0.793320	0.613430	0.528889	0.574523	0.464133	0.435234	0.395912	0.300667	0.205587
0.654679	0.872165	0.543320	0.600922	0.679397	0.464314	0.490074	0.418476	0.330650	0.256337	0.212040
0.723066	0.690439	0.604692	0.518685	0.699600	0.578467	0.410806	0.383774	0.293737	0.327369	0.225242
0.982001	0.727344	0.662773	0.497949	0.560688	0.402886	0.565274	0.397361	0.389653	0.319629	0.194105
0.982822	0.905102	0.756064	0.744116	0.592864	0.465668	0.473089	0.487904	0.333952	0.265108	0.217795
0.615172	0.564383	0.677395	0.765212	0.704187	0.611948	0.415531	0.415278	0.370836	0.281227	0.233035
0.940054	0.851964	0.733313	0.500743	0.497979	0.584412	0.372624	0.382938	0.341955	0.284596	0.208357
0.765325	0.603866	0.776159	0.677367	0.524499	0.426260	0.518452	0.357371	0.375407	0.318638	0.230840
0.795713	0.640600	0.836463	0.779716	0.601522	0.452739	0.488015	0.351251	0.409954	0.276552	0.203770
0.633207	0.812919	0.696025	0.660489	0.670034	0.591923	0.417195	0.401158	0.373588	0.288651	0.245762
0.845781	0.595835	0.609232	0.537045	0.615994	0.634606	0.390451	0.439976	0.318348	0.332981	0.224223
0.907690	0.737237	0.655173	0.575484	0.596657	0.470966	0.560087	0.459512	0.402247	0.318641	0.215561
0.840124	0.671051	0.749963	0.527158	0.609472	0.515823	0.361866	0.416500	0.355589	0.277730	0.204022
0.716810	0.642641	0.531388	0.642080	0.705624	0.639396	0.384885	0.347882	0.339055	0.261411	0.202620
0.995909	0.691615	0.534758	0.482023	0.682076	0.617111	0.513767	0.456506	0.344412	0.265241	0.223869
0.652972	0.593754	0.602848	0.684577	0.720687	0.577093	0.518772	0.363643	0.298552	0.313148	0.218111
0.870469	0.747773	0.678125	0.736462	0.594793	0.479833	0.498610	0.341119	0.404933	0.241105	0.190671
0.722336	0.856462	0.530677	0.672997	0.596834	0.515646	0.501382	0.355731	0.400120	0.323288	0.228053
0.754367	0.892101	0.636251	0.530463	0.523968	0.510413	0.381337	0.361585	0.389773	0.321106	0.192735
0.760333	0.918780	0.842043	0.589000	0.704685	0.516082	0.534855	0.384837	0.340381	0.264737	0.233861
0.988589	0.706716	0.791123	0.795648	0.598784	0.483864	0.445034	0.470675	0.288793	0.295078	0.234768
0.900149	0.864005	0.812647	0.566773	0.540890	0.594239	0.484473	0.492925	0.353109	0.293283	0.223972
0.761951	0.757554	0.783583	0.786428	0.594972	0.499612	0.505463	0.429652	0.342489	0.273653	0.209979
0.810598	0.720271	0.693006	0.661197	0.636238	0.636868	0.539361	0.394018	0.329873	0.261168	0.212483
0.610691	0.724817	0.744715	0.693118	0.597397	0.602901	0.516875	0.406807	0.289370	0.310856	0.208667
0.885376	0.890485	0.532008	0.733362	0.592179	0.457640	0.561046	0.330652	0.413841	0.281785	0.199717
0.790455	0.860788	0.641844	0.544791	0.477748	0.439741	0.541426	0.374862	0.331873	0.241351	0.212011
0.691078	0.738793	0.702523	0.640997	0.527002	0.488680	0.520365	0.488727	0.384676	0.316599	0.223844
0.632498	0.766785	0.801772	0.616557	0.471229	0.517644	0.448655	0.454804	0.307371	0.297652	0.228415
0.802280	0.674132	0.786914	0.610923	0.630501	0.596135	0.478958	0.449063	0.360970	0.291791	0.193439
0.730742	0.591312	0.796297	0.694001	0.479150	0.516071	0.458679	0.469995	0.346435	0.311365	0.199074
0.890809	0.933270	0.652599	0.550244	0.707599	0.455442	0.511733	0.439312	0.351666	0.304501	0.211280
0.995643	0.584261	0.558558	0.709635	0.477571	0.510124	0.569983	0.431730	0.296709	0.242879	0.199137
0.899749	0.862691	0.815216	0.634118	0.618255	0.620172	0.398765	0.469062	0.403846	0.329943	0.231780
0.972862	0.772971	0.565101	0.679250	0.476261	0.585581	0.529754	0.417159	0.350374	0.267661	0.211950
0.889168	0.629554	0.616204	0.625011	0.706650	0.564613	0.516774	0.421358	0.365943	0.307847	0.241834
0.615860	0.735309	0.757168	0.758261	0.527401	0.574225	0.376350	0.415102	0.407391	0.309462	0.199891
0.636379	0.725527	0.772013	0.517266	0.460386	0.587050	0.450478	0.459005	0.394899	0.313544	0.222235
0.878787	0.669678	0.692583	0.486372	0.691726	0.603099	0.378187	0.362004	0.332424	0.265741	0.201958
0.940632	0.569351	0.555318	0.511719	0.666377	0.530922	0.459251	0.332185	0.368138	0.298208	0.207785
0.823686	0.907031	0.733727	0.574769	0.592444	0.586755	0.471273	0.375794	0.401723	0.312566	0.243543
0.797467	0.550762	0.598749	0.713449	0.462472	0.545871	0.547767	0.345334	0.307333	0.303504	0.239910
0.745472	0.843615	0.682093	0.589254	0.536650	0.457951	0.389546	0.341031	0.377197	0.285567	0.210392
0.852347	0.671830	0.641026	0.506114	0.474825	0.598197	0.392979	0.443434	0.405019	0.323075	0.202554
0.767588	0.712818	0.594731	0.654654	0.504249	0.475823	0.431716	0.480345	0.388307	0.274777	0.212503
0.902101	0.766229	0.698178	0.600902	0.508819	0.480788	0.557871	0.374222	0.403952	0.270348	0.199031
0.863681	0.607792	0.679902	0.501075	0.681880	0.513897	0.418546	0.480465	0.290770	0.270262	0.213721
0.629945	0.831439	0.660204	0.675168	0.612358	0.446265	0.472623	0.352890	0.365918	0.247954	0.218884
0.734757	0.789740	0.793787	0.581801	0.569842	0.621789	0.405796	0.498725	0.360396	0.307887	0.223693
0.678237	0.721092	0.713769	0.523893	0.667457	0.485954	0.492711	0.368854	0.324484	0.232702	0.233662
0.903675	0.854466	0.755601	0.661604	0.591472	0.633568	0.398966	0.387928	0.300639	0.303397	0.240862
0.799264	0.857698	0.857749	0.581625	0.702162	0.405725	0.373219	0.346284	0.317124	0.294655	0.230047
0.736044	0.889596	0.566476	0.740129	0.707873	0.584082	0.544440	0.334045	0.409230	0.317802	0.243502
0.953608	0.676836	0.632498	0.637732	0.670096	0.426257	0.448804	0.351579	0.368458	0.277788	0.199361
0.726483	0.583150	0.739142	0.545432	0.487374	0.526955	0.458786	0.414564	0.313595	0.304845	0.213025
0.993691	0.699336	0.627604	0.676860	0.581359	0.627175	0.443486	0.381806	0.328942	0.294722	0.205232
0.770494	0.625293	0.761388	0.551421	0.658709	0.429144	0.458701	0.461685	0.385833	0.317026	0.216115
0.894248	0.804137	0.637140	0.556633	0.575927	0.509883	0.444155	0.418808	0.340361	0.244432	0.221785
0.603859	0.744865	0.763490	0.646511	0.481893	0.585954	0.495103	0.399403	0.385555	0.318996	0.225707
0.761643	0.808374	0.563258	0.544168	0.620183	0.502450	0.527204	0.396920	0.330089	0.288580	0.211986
0.609938	0.759706	0.672003	0.653721	0.558357	0.447011	0.560483	0.442012	0.311340	0.318784	0.199335
0.770448	0.769335	0.564120	0.600315	0.657770	0.589948	0.526838	0.440138	0.347543	0.323975	0.211925
0.767987	0.714525	0.582245	0.613384	0.561621	0.568534	0.494485	0.467799	0.351401	0.252254	0.195969
0.641947	0.850363	0.840807	0.785055	0.500855	0.412708	0.361333	0.386255	0.364362	0.250084	0.224157
0.772378	0.855928	0.640067	0.660825	0.632609	0.649046	0.428990	0.464856	0.315065	0.247805	0.213743
0.778101	0.660469	0.578609	0.587550	0.558960	0.440163	0.474532	0.425413	0.369600	0.278723	0.201471
0.783359	0.816557	0.518678	0.631059	0.649282	0.548156	0.427014	0.401706	0.311632	0.285131	0.230515
0.609384	0.648451	0.599060	0.568612	0.516962	0.430879	0.541165	0.396905	0.360046	0.290297	0.226811
0.867297	0.614205	0.691656	0.632458	0.483760	0.474363	0.522620	0.453945	0.348499	0.304011	0.212122
0.909221	0.562873	0.600630	0.730649	0.635261	0.474227	0.543127	0.430644	0.323247	0.261923	0.230763
0.787484	0.756470	0.727075	0.772506	0.517314	0.600174	0.571707	0.317881	0.325952	0.329105	0.242683
0.857492	0.674731	0.732021	0.484108	0.586965	0.422553	0.476122	0.343353	0.359528	0.261014	0.199320
0.729499	0.679727	0.729542	0.779011	0.723663	0.516232	0.583528	0.421445	0.291034	0.323246	0.222845
0.879740	0.853618	0.518454	0.520301	0.667035	0.495511	0.493192	0.412167	0.295488	0.253456	0.217177
0.613042	0.795418	0.691278	0.798190	0.581867	0.447041	0.419747	0.379857	0.299748	0.299184	0.194486
0.626640	0.720183	0.591582	0.685042	0.564770	0.555937	0.495632	0.364971	0.377373	0.243341	0.241303
0.985040	0.761551	0.519233	0.550999	0.645713	0.432601	0.367656	0.389876	0.401566	0.303552	0.210994
0.790723	0.749242	0.618731	0.501828	0.509242	0.590932	0.367122	0.491650	0.380351	0.282469	0.231800
0.753568	0.700040	0.847570	0.727943	0.465261	0.534246	0.468051	0.393126	0.326749	0.295726	0.209202
0.858269	0.908608	0.789731	0.583692	0.581181	0.591864	0.379413	0.327837	0.389364	0.320829	0.228796
0.976832	0.712929	0.623612	0.522723	0.695600	0.604869	0.529646	0.397801	0.293047	0.278759	0.199005
0.779032	0.607882	0.672070	0.499457	0.559470	0.445398	0.485311	0.434636	0.366011	0.247606	0.217339
0.886861	0.911711	0.811971	0.747371	0.449338	0.510215	0.541021	0.387743	0.299459	0.309639	0.238203
0.726927	0.683603	0.852694	0.729238	0.529264	0.571813	0.452288	0.402706	0.372630	0.285457	0.216883
0.719829	0.617751	0.671804	0.589495	0.695026	0.615317	0.437746	0.348124	0.337342	0.237471	0.193285
0.863060	0.673156	0.549596	0.752766	0.570847	0.594322	0.429455	0.446694	0.288284	0.315382	0.211945
0.935396	0.674292	0.804726	0.517864	0.505873	0.486736	0.371361	0.397634	0.397041	0.301955	0.229568
0.970089	0.792647	0.714057	0.771040	0.594154	0.496467	0.501184	0.342054	0.351918	0.313544	0.219395
0.848287	0.754322	0.592271	0.770573	0.621912	0.532496	0.551930	0.398876	0.369200	0.317999	0.207759
0.939100	0.590867	0.855885	0.593027	0.615085	0.457927	0.546716	0.324108	0.310743	0.288339	0.208108
0.764370	0.652042	0.630306	0.687107	0.485938	0.620026	0.402540	0.402029	0.349627	0.255498	0.211043
0.863549	0.891484	0.544581	0.553569	0.584108	0.415506	0.503289	0.345355	0.285270	0.324155	0.204214
0.797644	0.640798	0.694364	0.697589	0.676682	0.452048	0.365569	0.412662	0.342110	0.310879	0.228078
0.650065	0.601360	0.603959	0.742995	0.471034	0.450722	0.450143	0.422130	0.304336	0.271985	0.237804
0.663974	0.602913	0.678770	0.642149	0.485289	0.642503	0.467439	0.343093	0.372833	0.294811	0.236429
0.932867	0.650825	0.544407	0.509015	0.640613	0.501461	0.516196	0.383916	0.411540	0.315562	0.232729
0.789858	0.905258	0.747326	0.729259	0.650257	0.512430	0.463755	0.323666	0.400225	0.246426	0.213563
0.839569	0.612426	0.538349	0.761390	0.639476	0.612059	0.458147	0.328413	0.380527	0.284656	0.209174
0.808914	0.830358	0.651821	0.508594	0.519262	0.400870	0.513463	0.371162	0.369244	0.270676	0.218484
0.718897	0.848012	0.821951	0.717749	0.574376	0.572267	0.366838	0.393334	0.342069	0.312019	0.219796
0.896754	0.836031	0.702124	0.517132	0.564638	0.632121	0.568976	0.358124	0.286933	0.253013	0.191780
0.713640	0.709621	0.557426	0.603518	0.673521	0.487819	0.398191	0.357638	0.287223	0.237228	0.204255
0.828656	0.777409	0.850876	0.760616	0.602620	0.561194	0.374751	0.474057	0.407662	0.245274	0.209997
0.629237	0.892056	0.663684	0.496661	0.545497	0.488879	0.372555	0.383689	0.352684	0.253386	0.238178
0.887971	0.751257	0.524378	0.767949	0.449003	0.581028	0.566775	0.343975	0.383499	0.283175	0.240772
0.619431	0.665018	0.624540	0.763696	0.634420	0.489921	0.482179	0.476601	0.399097	0.298379	0.208425
0.672426	0.596483	0.708600	0.547114	0.629406	0.454311	0.547090	0.328259	0.381081	0.320058	0.234593
0.761221	0.902507	0.819227	0.616446	0.670164	0.640793	0.451204	0.466553	0.378816	0.293660	0.223599
0.897575	0.676423	0.662070	0.614428	0.611186	0.608070	0.473424	0.418584	0.412577	0.309637	0.204660
0.731297	0.800520	0.860456	0.766828	0.587789	0.604942	0.417837	0.482606	0.304780	0.258175	0.210862
0.919093	0.722242	0.604133	0.714624	0.550534	0.426263	0.529361	0.437230	0.315867	0.291605	0.227174
0.786420	0.646055	0.785898	0.771311	0.506784	0.580554	0.374042	0.400716	0.313404	0.328814	0.231754
0.654303	0.815803	0.812911	0.526427	0.717385	0.634076	0.542996	0.459661	0.295200	0.255800	0.237997
0.995466	0.642016	0.759718	0.641964	0.478631	0.630212	0.477431	0.413082	0.302805	0.289519	0.241198
0.823842	0.575919	0.536756	0.762637	0.442467	0.601149	0.493138	0.422113	0.384475	0.271476	0.202663
0.965831	0.593462	0.821243	0.689695	0.641985	0.412508	0.508432	0.439424	0.410917	0.297452	0.226484
0.999325	0.792270	0.539104	0.640532	0.573394	0.533761	0.529297	0.342759	0.402753	0.328451	0.218548
0.894536	0.847654	0.652619	0.611545	0.646329	0.465687	0.388784	0.392023	0.289724	0.275726	0.221008
0.626508	0.783933	0.782347	0.574437	0.655911	0.614453	0.397726	0.393486	0.340421	0.277855	0.194303
0.829543	0.839095	0.800397	0.520369	0.448517	0.620523	0.397166	0.451035	0.317876	0.238731	0.236423
0.914323	0.603911	0.677350	0.554434	0.534454	0.418541	0.507572	0.367574	0.382637	0.244963	0.238998
0.851548	0.877821	0.706026	0.666563	0.702229	0.630703	0.454975	0.478348	0.405953	0.252969	0.236961
0.956225	0.599031	0.788753	0.502648	0.589135	0.491096	0.481954	0.367655	0.334062	0.241930	0.234335
0.810887	0.572506	0.612965	0.794729	0.716118	0.460832	0.510474	0.340167	0.367580	0.286414	0.233238
0.676928	0.611628	0.585017	0.711605	0.523052	0.502363	0.502911	0.442614	0.358183	0.271474	0.212940
0.784579	0.931763	0.804014	0.773436	0.607414	0.517640	0.434041	0.398425	0.294112	0.324353	0.200026
0.770360	0.630396	0.812115	0.723517	0.675136	0.417145	0.422488	0.336216	0.345609	0.275924	0.235821
0.623181	0.584547	0.662065	0.764161	0.505093	0.429209	0.477369	0.470592	0.315335	0.311726	0.244456
0.613686	0.695188	0.552461	0.573339	0.677779	0.604391	0.391385	0.337040	0.295645	0.267354	0.237031
0.655945	0.903200	0.853494	0.733009	0.647795	0.440384	0.515305	0.418295	0.289436	0.313851	0.205165
0.703525	0.836542	0.851258	0.695466	0.619633	0.597800	0.420809	0.403440	0.316308	0.278831	0.223361
0.863836	0.566669	0.678102	0.739435	0.534432	0.638934	0.496815	0.425284	0.391126	0.301046	0.243030
0.894847	0.756025	0.642503	0.543010	0.499586	0.510892	0.395481	0.393744	0.399782	0.327363	0.208775
0.922953	0.900089	0.633591	0.661617	0.468259	0.507290	0.403158	0.332716	0.304447	0.302397	0.212790
0.940853	0.599118	0.647611	0.512079	0.609122	0.449683	0.412029	0.355289	0.366519	0.304903	0.229450
0.840722	0.689842	0.613385	0.778986	0.497289	0.493432	0.409877	0.382667	0.292404	0.315745	0.231987
0.993536	0.576228	0.519983	0.704770	0.682223	0.588548	0.367876	0.484727	0.369999	0.289494	0.214874
0.604857	0.755606	0.605667	0.623095	0.514494	0.411271	0.386505	0.434524	0.379108	0.304544	0.221009
0.991317	0.671543	0.678925	0.551088	0.602207	0.417966	0.561063	0.451506	0.329939	0.274265	0.196810
0.925104	0.786059	0.719574	0.773031	0.691833	0.534696	0.375661	0.463658	0.285535	0.322854	0.239755
0.661001	0.628713	0.715569	0.608528	0.698645	0.461899	0.563035	0.458792	0.388946	0.247775	0.206273
0.728634	0.767470	0.623721	0.642500	0.437431	0.591170	0.385264	0.456073	0.381878	0.324116	0.241774
0.900481	0.894215	0.753693	0.644124	0.531441	0.541015	0.565627	0.424591	0.285021	0.239975	0.221320
0.738196	0.898672	0.619555	0.700120	0.707160	0.511365	0.495903	0.415478	0.337100	0.260062	0.232681
0.679258	0.755315	0.796999	0.716256	0.555449	0.534822	0.540529	0.492691	0.402963	0.287681	0.227638
0.696205	0.794512	0.638159	0.524740	0.713983	0.611964	0.443801	0.344487	0.389963	0.315362	0.198296
0.634427	0.740700	0.549330	0.688301	0.532042	0.577253	0.473715	0.358881	0.287312	0.304725	0.207320
0.826748	0.929502	0.653704	0.538176	0.617655	0.426123	0.418873	0.371733	0.294931	0.256110	0.235325
0.816966	0.811966	0.831643	0.509858	0.632958	0.491499	0.546632	0.423705	0.400610	0.297406	0.204859
0.729633	0.612717	0.615250	0.609064	0.639834	0.496578	0.497851	0.476284	0.333442	0.251236	0.217932
0.991739	0.586876	0.759882	0.772622	0.611675	0.458421	0.520032	0.406481	0.291946	0.332310	0.219593
0.820935	0.695468	0.855062	0.625088	0.617832	0.501724	0.527278	0.453343	0.344837	0.254965	0.199694
0.846003	0.788943	0.760675	0.557228	0.551950	0.452067	0.441733	0.436625	0.393776	0.295522	0.236982
0.613886	0.832394	0.679722	0.729168	0.646837	0.495020	0.486524	0.429022	0.301387	0.249084	0.238488
0.782605	0.691458	0.710750	0.544433	0.614174	0.564073	0.426548	0.432641	0.391437	0.286172	0.205633
0.857825	0.593020	0.580427	0.516446	0.637398	0.483765	0.450170	0.393667	0.383947	0.261573	0.239712
0.763107	0.788408	0.653997	0.559537	0.610538	0.603873	0.558894	0.485049	0.390615	0.289872	0.223757
0.975147	0.773972	0.848082	0.728706	0.599432	0.485403	0.407595	0.429140	0.344666	0.307030	0.201246
0.751106	0.749417	0.596022	0.525849	0.571204	0.454469	0.414403	0.435812	0.378669	0.314944	0.209241
0.802059	0.858256	0.730646	0.732677	0.452823	0.553523	0.411983	0.460794	0.377649	0.298295	0.200069
0.920157	0.728349	0.555056	0.502944	0.714154	0.648030	0.479076	0.466252	0.356516	0.239685	0.230160
0.734624	0.614602	0.626849	0.494065	0.474333	0.445176	0.376061	0.468972	0.365899	0.296278	0.207668
0.792255	0.910407	0.612633	0.632569	0.682499	0.554387	0.378546	0.334910	0.373452	0.247777	0.232486
0.719185	0.814917	0.638093	0.639905	0.696889	0.420139	0.492312	0.499652	0.407129	0.294347	0.228873
0.778545	0.867061	0.769924	0.506156	0.512016	0.410540	0.485709	0.352095	0.400605	0.263450	0.233175
0.687775	0.853910	0.844486	0.617442	0.617727	0.583298	0.528695	0.454519	0.395422	0.264385	0.236275
0.969446	0.801587	0.603205	0.688208	0.578581	0.587868	0.475795	0.399381	0.393932	0.304187	0.199693
0.913658	0.676663	0.654060	0.587166	0.582971	0.410646	0.371780	0.484817	0.334132	0.244498	0.235938
0.923396	0.748508	0.826570	0.516888	0.690371	0.618221	0.423956	0.406283	0.392216	0.260348	0.208292
0.668211	0.655746	0.769857	0.526246	0.706928	0.559526	0.369228	0.450967	0.308924	0.311567	0.220655
0.637045	0.663910	0.577785	0.510502	0.552370	0.457616	0.401158	0.451120	0.374563	0.326192	0.234700
0.653326	0.786750	0.541147	0.649002	0.552819	0.642283	0.468967	0.470749	0.369400	0.335947	0.221100
0.979073	0.808286	0.726921	0.689607	0.488082	0.525801	0.524332	0.369324	0.330786	0.280321	0.221008
0.607275	0.820594	0.835863	0.570871	0.601453	0.455909	0.441475	0.505024	0.375541	0.315186	0.215718
0.703880	0.595901	0.767598	0.716818	0.724896	0.546647	0.488432	0.338458	0.321521	0.313653	0.223292
0.647869	0.609546	0.829722	0.769203	0.613384	0.460944	0.495437	0.472566	0.379241	0.300133	0.238555
0.918204	0.900418	0.796496	0.605376	0.660147	0.455331	0.471424	0.397032	0.324548	0.287252	0.192889
0.978452	0.789987	0.794326	0.781445	0.562816	0.435130	0.471229	0.404751	0.381501	0.276638	0.206093
0.685491	0.903974	0.785410	0.607579	0.475290	0.522522	0.523772	0.465496	0.383481	0.329080	0.234944
0.890012	0.848670	0.747896	0.593798	0.498504	0.460121	0.482994	0.466212	0.307081	0.263514	0.186879
0.857581	0.698312	0.663332	0.493884	0.562015	0.408470	0.386080	0.343289	0.359247	0.319389	0.239488
0.946642	0.671430	0.820940	0.587063	0.715940	0.542963	0.406305	0.455185	0.390636	0.318512	0.238577
0.956758	0.847985	0.838367	0.624807	0.476643	0.579556	0.537122	0.387632	0.360510	0.258750	0.205566
0.831938	0.908090	0.557824	0.674198	0.699879	0.546311	0.465089	0.345686	0.312788	0.319104	0.218618
0.775905	0.756823	0.630573	0.632032	0.453552	0.623317	0.555035	0.379565	0.403496	0.263233	0.228897
0.628881	0.743677	0.739682	0.672668	0.681548	0.593408	0.570974	0.398565	0.373210	0.254891	0.231063
0.600665	0.750146	0.517833	0.639726	0.640763	0.616052	0.501273	0.482830	0.294892	0.249617	0.204679
0.711732	0.581642	0.596577	0.480562	0.507756	0.568905	0.429813	0.375553	0.314049	0.280162	0.231710
0.679479	0.694871	0.799995	0.679712	0.621642	0.640456	0.385082	0.392219	0.350753	0.277699	0.200002
0.833846	0.736127	0.642529	0.744428	0.546760	0.461691	0.413598	0.485556	0.348139	0.307757	0.218909
0.729789	0.812658	0.754402	0.747161	0.709557	0.604652	0.372045	0.363622	0.376182	0.271678	0.208383
0.682719	0.878132	0.846593	0.757823	0.455128	0.475069	0.497746	0.364017	0.403130	0.248975	0.203257
0.733715	0.778719	0.622327	0.787968	0.519644	0.479440	0.522983	0.366619	0.299882	0.271056	0.210061
0.708561	0.739086	0.698998	0.654081	0.606329	0.453092	0.410965	0.363137	0.374188	0.303482	0.228593
0.789015	0.639844	0.746326	0.599099	0.618426	0.597878	0.478629	0.450083	0.317348	0.328212	0.216358
0.883867	0.828183	0.742691	0.495133	0.558334	0.554667	0.365767	0.371489	0.339450	0.285702	0.237317
0.879985	0.579489	0.666725	0.487147	0.538471	0.593901	0.471892	0.356838	0.349625	0.256358	0.204373
0.760734	0.673599	0.766174	0.735884	0.675546	0.588392	0.436634	0.333024	0.317813	0.321361	0.239200
0.671672	0.823968	0.762388	0.767985	0.469369	0.618048	0.426929	0.481747	0.368868	0.285441	0.216511
0.941851	0.792443	0.860986	0.640927	0.668674	0.588256	0.488384	0.365637	0.331980	0.293883	0.217731
0.657453	0.734756	0.776247	0.776719	0.520285	0.597003	0.391538	0.388764	0.289967	0.282935	0.229102
0.638685	0.648071	0.633920	0.575612	0.578933	0.532407	0.528470	0.377786	0.399037	0.316163	0.197167
0.948262	0.576915	0.537351	0.592601	0.631495	0.604611	0.388368	0.467225	0.407103	0.304649	0.235693
0.662665	0.581930	0.724725	0.555788	0.447521	0.478656	0.458856	0.438536	0.396241	0.249308	0.217045
0.823553	0.899514	0.742578	0.717194	0.688195	0.470123	0.442181	0.477200	0.358092	0.334885	0.233842
0.624801	0.775436	0.631437	0.780313	0.466905	0.545228	0.449410	0.468508	0.293955	0.286807	0.214937
0.644320	0.785038	0.535667	0.650173	0.556403	0.535996	0.425344	0.417757	0.317877	0.316089	0.195192
0.706875	0.884939	0.759106	0.545078	0.680172	0.592925	0.372159	0.358927	0.309304	0.249843	0.220726
0.736576	0.908047	0.796426	0.500055	0.495738	0.522943	0.529891	0.428644	0.349114	0.279719	0.204745
0.941208	0.790935	0.574259	0.510876	0.537997	0.593072	0.538515	0.340783	0.288861	0.286878	0.226332
0.805563	0.922626	0.772321	0.742916	0.464993	0.443687	0.467546	0.411044	0.373900	0.305052	0.201439
0.882314	0.645566	0.598878	0.643097	0.455859	0.602120	0.402758	0.393708	0.276622	0.292352	0.200491
0.942074	0.689748	0.575789	0.779113	0.692474	0.461230	0.525522	0.364974	0.300654	0.278280	0.213540
0.685868	0.571774	0.525066	0.700213	0.528201	0.625277	0.402804	0.407543	0.337254	0.254518	0.234764
0.856051	0.910251	0.665327	0.655055	0.633648	0.604738	0.407722	0.330806	0.346852	0.276813	0.236961
0.989587	0.742051	0.621614	0.660445	0.540911	0.441208	0.422959	0.347016	0.308417	0.317681	0.203879
0.762641	0.620746	0.656746	0.509702	0.675361	0.583163	0.455039	0.342246	0.401163	0.247273	0.196654
0.936505	0.797414	0.780746	0.648714	0.492163	0.466998	0.527281	0.335598	0.374943	0.236560	0.228626
0.645252	0.612118	0.819094	0.660865	0.656483	0.412886	0.500781	0.334620	0.303625	0.309904	0.217580
0.972685	0.717942	0.582642	0.667959	0.482046	0.541656	0.388654	0.403169	0.293600	0.280693	0.205274
0.847311	0.694255	0.650580	0.558940	0.630632	0.610081	0.552707	0.463165	0.335861	0.284443	0.212926
0.662467	0.688348	0.734750	0.735397	0.538554	0.537059	0.440095	0.491510	0.358686	0.292193	0.235212
0.672359	0.669858	0.599568	0.677565	0.617060	0.540899	0.392044	0.478791	0.286264	0.244271	0.235825
0.720273	0.703303	0.742979	0.766609	0.582556	0.638487	0.479410	0.475220	0.342312	0.284597	0.208380
0.804366	0.693765	0.639380	0.688323	0.627856	0.406302	0.529232	0.388880	0.375123	0.326549	0.203395
0.773044	0.562920	0.829209	0.549803	0.568942	0.477088	0.375287	0.484226	0.386687	0.324913	0.204151
0.910442	0.808619	0.787672	0.789361	0.493701	0.607057	0.572994	0.328947	0.290059	0.242705	0.241570
0.725019	0.925019	0.716628	0.547982	0.479703	0.560678	0.436569	0.488316	0.295486	0.325107	0.212321
0.848619	0.877726	0.730132	0.772808	0.454350	0.491651	0.366813	0.449511	0.288263	0.277265	0.229186
0.812507	0.631127	0.659604	0.632323	0.548161	0.595847	0.371802	0.347106	0.340250	0.273807	0.229259
0.934975	0.702393	0.576878	0.730215	0.677488	0.547847	0.524973	0.448622	0.338320	0.275401	0.226703
0.969313	0.720181	0.761516	0.711561	0.705338	0.613429	0.478454	0.424302	0.315512	0.238246	0.196501
0.812661	0.887864	0.833928	0.700406	0.559022	0.564493	0.428721	0.431396	0.290899	0.322069	0.242123
0.848753	0.927347	0.689618	0.687236	0.613534	0.545609	0.442114	0.352180	0.282652	0.254519	0.234167
0.759734	0.589006	0.559225	0.748289	0.541822	0.418546	0.491607	0.338657	0.399812	0.310018	0.237826
0.895801	0.667571	0.645327	0.786767	0.590226	0.441075	0.478790	0.362207	0.292432	0.315430	0.216891
0.748865	0.714680	0.803411	0.496393	0.656414	0.529569	0.394814	0.418092	0.345055	0.301965	0.234098
0.639152	0.802761	0.573464	0.771219	0.542684	0.478263	0.372205	0.379456	0.387736	0.255804	0.196655
0.937525	0.699757	0.769398	0.794420	0.721218	0.567892	0.388123	0.444438	0.321848	0.285681	0.225241
0.955827	0.665616	0.743116	0.615894	0.691745	0.582303	0.448928	0.406215	0.307573	0.293527	0.222314
0.955648	0.870216	0.749103	0.526472	0.617927	0.540133	0.409833	0.357080	0.368526	0.255510	0.228203
0.748932	0.770069	0.674358	0.782687	0.484671	0.547690	0.503528	0.341936	0.405679	0.246027	0.196060
0.845359	0.818421	0.813397	0.616933	0.661430	0.442423	0.537287	0.436314	0.402974	0.313538	0.218087
0.707849	0.838563	0.812688	0.775256	0.519244	0.514207	0.501047	0.340431	0.335966	0.236160	0.214426
0.820249	0.698000	0.745946	0.592559	0.635575	0.546424	0.546211	0.388122	0.373827	0.323002	0.240861
0.849796	0.609678	0.710578	0.710594	0.668244	0.587850	0.405444	0.415753	0.334248	0.323229	0.238162
0.858024	0.832442	0.632551	0.641575	0.682589	0.492608	0.400117	0.327749	0.407816	0.300840	0.235142
0.884443	0.684049	0.707935	0.766053	0.598057	0.501855	0.418590	0.332093	0.409168	0.299735	0.230361
0.615705	0.708673	0.821627	0.658938	0.589585	0.502141	0.436751	0.498478	0.407541	0.292533	0.196281
0.908111	0.747090	0.694586	0.673930	0.655047	0.501212	0.434577	0.471722	0.310055	0.306983	0.223605
0.597471	0.586787	0.685580	0.518954	0.721067	0.571201	0.384447	0.348662	0.298107	0.316067	0.235394
0.657541	0.662114	0.661918	0.755348	0.619593	0.580066	0.528683	0.361408	0.370925	0.243013	0.193688
0.787818	0.590489	0.761344	0.571514	0.602716	0.596315	0.410162	0.441487	0.362793	0.253651	0.227587
0.640506	0.650626	0.630974	0.659870	0.682941	0.478660	0.469702	0.338838	0.337303	0.307669	0.228005
0.651773	0.714638	0.755931	0.733252	0.618392	0.637751	0.423333	0.394729	0.399904	0.253348	0.236792
0.686510	0.696162	0.638294	0.794282	0.643005	0.594676	0.462820	0.448734	0.321363	0.321011	0.216937
0.757385	0.811033	0.555252	0.609836	0.612536	0.556667	0.514466	0.412311	0.369642	0.245031	0.200801
0.737352	0.599475	0.769255	0.749530	0.709021	0.499041	0.403558	0.386130	0.296686	0.286213	0.200604
0.664572	0.914329	0.791548	0.667452	0.629167	0.461630	0.407971	0.411954	0.305752	0.266954	0.212302
0.798000	0.825186	0.532893	0.585550	0.456099	0.601268	0.473168	0.490822	0.331002	0.262297	0.201046
0.865146	0.682588	0.770571	0.512321	0.506158	0.520724	0.512377	0.454691	0.325304	0.242083	0.224600
0.918050	0.599719	0.597952	0.716113	0.464089	0.460879	0.534465	0.398279	0.301787	0.272744	0.232953
0.936216	0.829047	0.704721	0.675466	0.678180	0.632036	0.372424	0.417389	0.336173	0.325889	0.241172
0.651753	0.594948	0.622413	0.645187	0.484316	0.585187	0.558871	0.481435	0.348093	0.310742	0.231731
0.632629	0.566913	0.565857	0.729661	0.528820	0.546358	0.533086	0.427871	0.411424	0.295215	0.229741
0.783027	0.702349	0.546779	0.643896	0.486420	0.485558	0.445335	0.492565	0.348280	0.316695	0.202554
0.848354	0.571373	0.711083	0.524007	0.629318	0.498681	0.512613	0.355793	0.294468	0.243941	0.196015
0.823487	0.717544	0.565366	0.624073	0.496844	0.646491	0.489696	0.409517	0.327882	0.270122	0.224709
0.784734	0.726234	0.648005	0.555945	0.693207	0.565734	0.568909	0.417203	0.406852	0.296141	0.208686
0.799020	0.696980	0.607660	0.764321	0.689838	0.593920	0.568845	0.343201	0.304419	0.317285	0.218443
0.879431	0.592509	0.824686	0.652399	0.548562	0.596691	0.447169	0.343669	0.323515	0.267754	0.203860
0.701572	0.694164	0.628226	0.517976	0.566431	0.551218	0.407456	0.448180	0.283670	0.295477	0.210372
0.896445	0.698710	0.682962	0.727218	0.667924	0.412445	0.407969	0.337594	0.401980	0.324905	0.226221
0.815634	0.795709	0.817166	0.657430	0.619124	0.416503	0.535544	0.401134	0.283913	0.269346	0.236147
0.953009	0.732802	0.596794	0.506112	0.555703	0.428037	0.514288	0.383577	0.327036	0.286919	0.209106
0.849463	0.693721	0.666214	0.494510	0.495914	0.504806	0.453291	0.444194	0.310121	0.291423	0.194640
0.912571	0.757737	0.796833	0.622611	0.643074	0.435177	0.395399	0.350123	0.363844	0.285889	0.245123
0.772933	0.680677	0.578008	0.504955	0.612400	0.483424	0.424442	0.378672	0.392675	0.319832	0.203171
0.762751	0.669812	0.639314	0.583602	0.561355	0.442582	0.378834	0.398635	0.416416	0.318752	0.228226
0.935397	0.833078	0.694888	0.764401	0.502542	0.582362	0.554745	0.458536	0.347653	0.303989	0.205677
0.742256	0.615180	0.543699	0.521526	0.584552	0.497159	0.494028	0.410654	0.386516	0.288172	0.196481
0.729500	0.816310	0.599499	0.674123	0.498749	0.562714	0.374991	0.392261	0.320337	0.246933	0.238447
0.643522	0.613936	0.621368	0.761214	0.536206	0.599750	0.542815	0.487417	0.343839	0.284154	0.225862
0.723798	0.748748	0.725163	0.735480	0.638983	0.509408	0.526958	0.452897	0.410025	0.267794	0.229958
0.642811	0.806155	0.595265	0.568762	0.478439	0.618087	0.458250	0.439817	0.363253	0.325659	0.204835
0.587978	0.701438	0.717447	0.622007	0.639502	0.605785	0.452911	0.445118	0.319651	0.286588	0.205190
0.828479	0.917597	0.586710	0.548853	0.487087	0.489504	0.555016	0.403753	0.338275	0.248466	0.198897
0.843962	0.681167	0.555700	0.736871	0.612361	0.634363	0.405751	0.331337	0.402537	0.249929	0.203596
0.600044	0.592866	0.724306	0.619971	0.450444	0.486637	0.413151	0.471134	0.321312	0.250857	0.208063
0.694053	0.580177	0.763163	0.578455	0.659843	0.433760	0.388701	0.489598	0.391523	0.308069	0.237347
0.594919	0.568465	0.567342	0.713892	0.572975	0.521195	0.552543	0.456235	0.362065	0.248756	0.214935
0.738039	0.580775	0.538347	0.502247	0.559396	0.537502	0.468777	0.341558	0.404059	0.295360	0.210307
0.769073	0.912578	0.744379	0.623433	0.708980	0.418875	0.412961	0.388744	0.328281	0.262101	0.228659
0.595763	0.868838	0.710862	0.600589	0.495779	0.527931	0.551465	0.442041	0.404290	0.246765	0.230275
0.653415	0.698179	0.592385	0.772312	0.680711	0.626455	0.514402	0.336907	0.335284	0.257777	0.198030
0.994268	0.737550	0.815279	0.608676	0.487857	0.517416	0.553590	0.396122	0.307373	0.312898	0.193198
0.985972	0.795643	0.764092	0.760571	0.528449	0.456777	0.437817	0.489949	0.354434	0.259770	0.194128
0.802435	0.556331	0.559976	0.669143	0.591653	0.565855	0.394381	0.497930	0.415221	0.306826	0.236297
0.681232	0.719428	0.626426	0.494199	0.489017	0.445132	0.381471	0.403239	0.407788	0.303990	0.204595
0.713640	0.608460	0.582046	0.765609	0.618656	0.396277	0.473778	0.474738	0.394116	0.301091	0.212151
0.638995	0.792095	0.616825	0.641219	0.675046	0.466816	0.561838	0.373289	0.382344	0.297582	0.226620
0.944647	0.573945	0.755864	0.600785	0.452422	0.426057	0.425214	0.467549	0.333127	0.318452	0.215869
0.645076	0.764035	0.622612	0.694240	0.711182	0.640583	0.382376	0.420950	0.365026	0.275922	0.229219
0.752635	0.896251	0.533073	0.578941	0.532390	0.450937	0.459669	0.419802	0.294468	0.321023	0.198562
0.687887	0.906741	0.674041	0.661770	0.674110	0.641901	0.432249	0.490115	0.300364	0.288384	0.246293
0.788238	0.851450	0.624343	0.751260	0.515763	0.628353	0.525965	0.406298	0.361370	0.283595	0.221254
0.972907	0.928987	0.533337	0.697304	0.470146	0.638308	0.445331	0.491807	0.325309	0.238824	0.221468
0.666613	0.848189	0.634366	0.493912	0.601670	0.551127	0.532491	0.447653	0.342361	0.281719	0.197986
0.924328	0.787922	0.821776	0.565080	0.452179	0.492494	0.508230	0.411975	0.320475	0.308248	0.240971
0.787795	0.844462	0.624344	0.766808	0.637256	0.563339	0.468963	0.407695	0.347762	0.284354	0.218395
0.930494	0.787616	0.641798	0.708142	0.548705	0.525441	0.469469	0.409621	0.356940	0.290158	0.209913
0.921577	0.758777	0.592359	0.609855	0.456082	0.394856	0.413418	0.456041	0.383621	0.289912	0.198629
0.780965	0.632747	0.578078	0.490207	0.612427	0.644720	0.372230	0.429914	0.350514	0.287417	0.223629
0.905516	0.584347	0.641201	0.533417	0.612299	0.619004	0.528102	0.380853	0.332314	0.270834	0.230247
0.849817	0.746804	0.794457	0.634320	0.720463	0.439323	0.460253	0.419245	0.394485	0.278212	0.236382
0.869737	0.702594	0.690101	0.752181	0.538223	0.438720	0.361246	0.388364	0.328680	0.296828	0.199099
0.754012	0.835081	0.665042	0.611545	0.588121	0.601394	0.429809	0.428672	0.295202	0.246513	0.203858
0.870270	0.881458	0.754312	0.690669	0.559734	0.538438	0.554805	0.350785	0.405975	0.320637	0.230179
0.754899	0.671297	0.646368	0.536583	0.446726	0.550089	0.543510	0.388260	0.338524	0.309666	0.207649
0.949171	0.745690	0.698973	0.568940	0.504229	0.525230	0.475686	0.346174	0.334616	0.239019	0.231465
0.724131	0.588762	0.824534	0.750329	0.704160	0.618328	0.443113	0.336907	0.292497	0.298356	0.236497
0.958422	0.791136	0.770501	0.694196	0.502540	0.566845	0.456390	0.320802	0.366600	0.256091	0.219809
0.936195	0.678507	0.790978	0.773643	0.722088	0.439254	0.536257	0.387854	0.286178	0.250216	0.200756
0.618409	0.657054	0.654124	0.711134	0.616146	0.540366	0.566028	0.388410	0.402536	0.300775	0.207784
0.883180	0.789343	0.611876	0.477389	0.664871	0.455153	0.543636	0.350118	0.303467	0.305870	0.215337
0.820714	0.848648	0.599163	0.543522	0.591043	0.569595	0.534457	0.335947	0.375976	0.270123	0.230070
0.613576	0.757424	0.707978	0.708081	0.518750	0.476021	0.532394	0.351229	0.331782	0.318904	0.217774
0.814169	0.662530	0.789683	0.608546	0.551415	0.450275	0.537892	0.330670	0.391978	0.244848	0.234324
0.947952	0.557709	0.711214	0.638998	0.570646	0.450545	0.409652	0.390228	0.340466	0.333861	0.237976
0.712420	0.804553	0.802059	0.749566	0.561303	0.560302	0.423578	0.346015	0.325747	0.290798	0.231774
0.987746	0.916569	0.681986	0.640063	0.664273	0.535405	0.410825	0.358168	0.357022	0.316256	0.195962
0.605768	0.706279	0.647519	0.649577	0.474402	0.620947	0.428701	0.394929	0.376779	0.319945	0.194751
0.993447	0.880500	0.634411	0.665943	0.531880	0.415834	0.467212	0.391665	0.408159	0.268042	0.227583
0.615307	0.557042	0.642908	0.639689	0.486559	0.480391	0.462825	0.377040	0.331248	0.253652	0.207452
0.831051	0.590936	0.748990	0.660202	0.560670	0.540179	0.402563	0.343959	0.384300	0.265248	0.225615
0.602351	0.812680	0.746462	0.604090	0.683561	0.509703	0.503861	0.480378	0.318654	0.273157	0.246202
0.896821	0.603424	0.652512	0.743805	0.711299	0.537196	0.432069	0.442325	0.407989	0.294483	0.230896
0.818962	0.743740	0.639337	0.667988	0.706757	0.556822	0.487881	0.465140	0.365478	0.266489	0.243457
0.851082	0.634168	0.800887	0.652722	0.664732	0.476175	0.536048	0.431060	0.336366	0.272981	0.223421
0.610869	0.812365	0.811020	0.582401	0.539600	0.475645	0.361136	0.436158	0.282985	0.261543	0.242390
0.928386	0.836207	0.563766	0.546385	0.451961	0.485822	0.508671	0.483112	0.379991	0.323250	0.202957
0.974770	0.887092	0.622232	0.790462	0.457654	0.634733	0.445967	0.466922	0.325299	0.258610	0.234432
0.760820	0.615781	0.675336	0.562687	0.638129	0.612834	0.466523	0.420972	0.409050	0.303900	0.242127
0.907358	0.818839	0.792947	0.759773	0.456947	0.455222	0.408303	0.388523	0.285645	0.254229	0.230707
0.950857	0.709956	0.776420	0.630658	0.592597	0.400245	0.381825	0.456093	0.363323	0.273468	0.229983
0.728390	0.770915	0.693765	0.644059	0.458476	0.574497	0.490120	0.414438	0.345501	0.312517	0.192955
0.712820	0.595172	0.571780	0.617363	0.509578	0.459305	0.575574	0.355556	0.421383	0.260234	0.209624
0.869470	0.656147	0.640798	0.635029	0.625736	0.495979	0.435998	0.360766	0.334487	0.278484	0.242507
0.860199	0.923134	0.641350	0.495859	0.599580	0.432842	0.454925	0.369674	0.301473	0.293305	0.228385
0.886396	0.640244	0.868067	0.759955	0.726047	0.475401	0.464620	0.473537	0.405722	0.261233	0.196881
0.811552	0.878817	0.616019	0.579622	0.522385	0.481977	0.397653	0.486612	0.284160	0.288763	0.228434
0.923840	0.603248	0.551414	0.497969	0.673762	0.561526	0.524320	0.327633	0.387744	0.301170	0.226992
0.917384	0.720075	0.535360	0.517782	0.579211	0.406328	0.439747	0.421673	0.319547	0.263409	0.217422
0.767454	0.788967	0.747991	0.533852	0.646020	0.545583	0.406108	0.460776	0.354084	0.246229	0.210315
0.631187	0.587341	0.598990	0.688630	0.529864	0.564522	0.394622	0.419381	0.298793	0.317169	0.238067
0.916852	0.625804	0.689371	0.595087	0.538442	0.435483	0.501091	0.378804	0.358537	0.267992	0.204056
0.773177	0.666462	0.526354	0.783463	0.532081	0.459254	0.391381	0.369612	0.316703	0.322541	0.208952
0.986748	0.731406	0.835642	0.623522	0.699598	0.572301	0.432005	0.478701	0.349341	0.260658	0.218819
0.633451	0.631594	0.581291	0.616980	0.589604	0.417680	0.457683	0.353669	0.309214	0.274271	0.211505
0.968758	0.657343	0.766133	0.754500	0.468620	0.438414	0.434872	0.412230	0.350128	0.295223	0.211821
0.804942	0.647695	0.571108	0.676295	0.507172	0.628500	0.540307	0.453826	0.288863	0.304476	0.238205
0.920423	0.684293	0.623430	0.486944	0.600864	0.552005	0.379444	0.331736	0.303890	0.273422	0.237044
0.798709	0.608967	0.796672	0.647894	0.590094	0.419120	0.538251	0.433171	0.365323	0.292329	0.215403
0.844782	0.662224	0.561130	0.711206	0.643715	0.589175	0.551908	0.459173	0.387570	0.290175	0.197094
0.887350	0.796307	0.810311	0.653128	0.666930	0.477525	0.381445	0.477589	0.407187	0.247421	0.218540
0.876990	0.578579	0.524779	0.577150	0.459120	0.497425	0.553778	0.342297	0.299105	0.303928	0.207070
0.655700	0.563563	0.551707	0.706310	0.548893	0.644231	0.542309	0.494804	0.403053	0.312125	0.200515
0.929518	0.765680	0.570961	0.661498	0.541538	0.579876	0.525245	0.438079	0.317396	0.293906	0.203234
```
